## Supplementary material for "GlyNet: A Multi-Task Neural Network for Predicting Protein-Glycan Interactions": Table S1 - Part A: size-2.txt

```
Fuc(α1-2)Gal(α1-
Fuc(α1-2)Gal(β1-
Fuc(β1-2)Gal(α1-
Fuc(β1-2)Gal(β1-
Fuc(α1-2)Glc(α1-
Fuc(α1-2)Glc(β1-
Fuc(β1-2)Glc(α1-
Fuc(β1-2)Glc(β1-
Fuc(α1-2)GlcA(α1-
Fuc(α1-2)GlcA(β1-
Fuc(β1-2)GlcA(α1-
Fuc(β1-2)GlcA(β1-
Fuc(α1-2)Man(α1-
Fuc(α1-2)Man(β1-
Fuc(β1-2)Man(α1-
Fuc(β1-2)Man(β1-
Fuc(α1-3)Gal(α1-
Fuc(α1-3)Gal(β1-
Fuc(β1-3)Gal(α1-
Fuc(β1-3)Gal(β1-
Fuc(α1-3)GalNAc(α1-
Fuc(α1-3)GalNAc(β1-
Fuc(β1-3)GalNAc(α1-
Fuc(β1-3)GalNAc(β1-
Fuc(α1-3)Glc(α1-
Fuc(α1-3)Glc(β1-
Fuc(β1-3)Glc(α1-
Fuc(β1-3)Glc(β1-
Fuc(α1-3)GlcA(α1-
Fuc(α1-3)GlcA(β1-
Fuc(β1-3)GlcA(α1-
Fuc(β1-3)GlcA(β1-
Fuc(α1-3)GlcNAc(α1-
Fuc(α1-3)GlcNAc(β1-
Fuc(β1-3)GlcNAc(α1-
Fuc(β1-3)GlcNAc(β1-
Fuc(α1-3)Man(α1-
Fuc(α1-3)Man(β1-
Fuc(β1-3)Man(α1-
Fuc(β1-3)Man(β1-
Fuc(α1-4)Gal(α1-
Fuc(α1-4)Gal(β1-
Fuc(β1-4)Gal(α1-
Fuc(β1-4)Gal(β1-
Fuc(α1-4)GalNAc(α1-
Fuc(α1-4)GalNAc(β1-
Fuc(β1-4)GalNAc(α1-
Fuc(β1-4)GalNAc(β1-
Fuc(α1-4)Glc(α1-
Fuc(α1-4)Glc(β1-
Fuc(β1-4)Glc(α1-
Fuc(β1-4)Glc(β1-
Fuc(α1-4)GlcA(α1-
Fuc(α1-4)GlcA(β1-
Fuc(β1-4)GlcA(α1-
Fuc(β1-4)GlcA(β1-
Fuc(α1-4)GlcNAc(α1-
Fuc(α1-4)GlcNAc(β1-
Fuc(β1-4)GlcNAc(α1-
Fuc(β1-4)GlcNAc(β1-
Fuc(α1-4)Man(α1-
Fuc(α1-4)Man(β1-
Fuc(β1-4)Man(α1-
Fuc(β1-4)Man(β1-
Fuc(α1-6)Gal(α1-
Fuc(α1-6)Gal(β1-
Fuc(β1-6)Gal(α1-
Fuc(β1-6)Gal(β1-
Fuc(α1-6)GalNAc(α1-
Fuc(α1-6)GalNAc(β1-
Fuc(β1-6)GalNAc(α1-
Fuc(β1-6)GalNAc(β1-
Fuc(α1-6)Glc(α1-
Fuc(α1-6)Glc(β1-
Fuc(β1-6)Glc(α1-
Fuc(β1-6)Glc(β1-
Fuc(α1-6)GlcNAc(α1-
Fuc(α1-6)GlcNAc(β1-
Fuc(β1-6)GlcNAc(α1-
Fuc(β1-6)GlcNAc(β1-
Fuc(α1-6)Man(α1-
Fuc(α1-6)Man(β1-
Fuc(β1-6)Man(α1-
Fuc(β1-6)Man(β1-
Gal(α1-2)Gal(α1-
Gal(α1-2)Gal(β1-
Gal(β1-2)Gal(α1-
Gal(β1-2)Gal(β1-
Gal(α1-2)Glc(α1-
Gal(α1-2)Glc(β1-
Gal(β1-2)Glc(α1-
Gal(β1-2)Glc(β1-
Gal(α1-2)GlcA(α1-
Gal(α1-2)GlcA(β1-
Gal(β1-2)GlcA(α1-
Gal(β1-2)GlcA(β1-
Gal(α1-2)Man(α1-
Gal(α1-2)Man(β1-
Gal(β1-2)Man(α1-
Gal(β1-2)Man(β1-
Gal(α1-3)Gal(α1-
Gal(α1-3)Gal(β1-
Gal(β1-3)Gal(α1-
Gal(β1-3)Gal(β1-
Gal(α1-3)GalNAc(α1-
Gal(α1-3)GalNAc(β1-
Gal(β1-3)GalNAc(α1-
Gal(β1-3)GalNAc(β1-
Gal(α1-3)Glc(α1-
Gal(α1-3)Glc(β1-
Gal(β1-3)Glc(α1-
Gal(β1-3)Glc(β1-
Gal(α1-3)GlcA(α1-
Gal(α1-3)GlcA(β1-
Gal(β1-3)GlcA(α1-
Gal(β1-3)GlcA(β1-
Gal(α1-3)GlcNAc(α1-
Gal(α1-3)GlcNAc(β1-
Gal(β1-3)GlcNAc(α1-
Gal(β1-3)GlcNAc(β1-
Gal(α1-3)Man(α1-
Gal(α1-3)Man(β1-
Gal(β1-3)Man(α1-
Gal(β1-3)Man(β1-
Gal(α1-4)Gal(α1-
Gal(α1-4)Gal(β1-
Gal(β1-4)Gal(α1-
Gal(β1-4)Gal(β1-
Gal(α1-4)GalNAc(α1-
Gal(α1-4)GalNAc(β1-
Gal(β1-4)GalNAc(α1-
Gal(β1-4)GalNAc(β1-
Gal(α1-4)Glc(α1-
Gal(α1-4)Glc(β1-
Gal(β1-4)Glc(α1-
Gal(β1-4)Glc(β1-
Gal(α1-4)GlcA(α1-
Gal(α1-4)GlcA(β1-
Gal(β1-4)GlcA(α1-
Gal(β1-4)GlcA(β1-
Gal(α1-4)GlcNAc(α1-
Gal(α1-4)GlcNAc(β1-
Gal(β1-4)GlcNAc(α1-
Gal(β1-4)GlcNAc(β1-
Gal(α1-4)Man(α1-
Gal(α1-4)Man(β1-
Gal(β1-4)Man(α1-
Gal(β1-4)Man(β1-
Gal(α1-6)Gal(α1-
Gal(α1-6)Gal(β1-
Gal(β1-6)Gal(α1-
Gal(β1-6)Gal(β1-
Gal(α1-6)GalNAc(α1-
Gal(α1-6)GalNAc(β1-
Gal(β1-6)GalNAc(α1-
Gal(β1-6)GalNAc(β1-
Gal(α1-6)Glc(α1-
Gal(α1-6)Glc(β1-
Gal(β1-6)Glc(α1-
Gal(β1-6)Glc(β1-
Gal(α1-6)GlcNAc(α1-
Gal(α1-6)GlcNAc(β1-
Gal(β1-6)GlcNAc(α1-
Gal(β1-6)GlcNAc(β1-
Gal(α1-6)Man(α1-
Gal(α1-6)Man(β1-
Gal(β1-6)Man(α1-
Gal(β1-6)Man(β1-
GalNAc(α1-2)Gal(α1-
GalNAc(α1-2)Gal(β1-
GalNAc(β1-2)Gal(α1-
GalNAc(β1-2)Gal(β1-
GalNAc(α1-2)Glc(α1-
GalNAc(α1-2)Glc(β1-
GalNAc(β1-2)Glc(α1-
GalNAc(β1-2)Glc(β1-
GalNAc(α1-2)GlcA(α1-
GalNAc(α1-2)GlcA(β1-
GalNAc(β1-2)GlcA(α1-
GalNAc(β1-2)GlcA(β1-
GalNAc(α1-2)Man(α1-
GalNAc(α1-2)Man(β1-
GalNAc(β1-2)Man(α1-
GalNAc(β1-2)Man(β1-
GalNAc(α1-3)Gal(α1-
GalNAc(α1-3)Gal(β1-
GalNAc(β1-3)Gal(α1-
GalNAc(β1-3)Gal(β1-
GalNAc(α1-3)GalNAc(α1-
GalNAc(α1-3)GalNAc(β1-
GalNAc(β1-3)GalNAc(α1-
GalNAc(β1-3)GalNAc(β1-
GalNAc(α1-3)Glc(α1-
GalNAc(α1-3)Glc(β1-
GalNAc(β1-3)Glc(α1-
GalNAc(β1-3)Glc(β1-
GalNAc(α1-3)GlcA(α1-
GalNAc(α1-3)GlcA(β1-
GalNAc(β1-3)GlcA(α1-
GalNAc(β1-3)GlcA(β1-
GalNAc(α1-3)GlcNAc(α1-
GalNAc(α1-3)GlcNAc(β1-
GalNAc(β1-3)GlcNAc(α1-
GalNAc(β1-3)GlcNAc(β1-
GalNAc(α1-3)Man(α1-
GalNAc(α1-3)Man(β1-
GalNAc(β1-3)Man(α1-
GalNAc(β1-3)Man(β1-
GalNAc(α1-4)Gal(α1-
GalNAc(α1-4)Gal(β1-
GalNAc(β1-4)Gal(α1-
GalNAc(β1-4)Gal(β1-
GalNAc(α1-4)GalNAc(α1-
GalNAc(α1-4)GalNAc(β1-
GalNAc(β1-4)GalNAc(α1-
GalNAc(β1-4)GalNAc(β1-
GalNAc(α1-4)Glc(α1-
GalNAc(α1-4)Glc(β1-
GalNAc(β1-4)Glc(α1-
GalNAc(β1-4)Glc(β1-
GalNAc(α1-4)GlcA(α1-
GalNAc(α1-4)GlcA(β1-
GalNAc(β1-4)GlcA(α1-
GalNAc(β1-4)GlcA(β1-
GalNAc(α1-4)GlcNAc(α1-
GalNAc(α1-4)GlcNAc(β1-
GalNAc(β1-4)GlcNAc(α1-
GalNAc(β1-4)GlcNAc(β1-
GalNAc(α1-4)Man(α1-
GalNAc(α1-4)Man(β1-
GalNAc(β1-4)Man(α1-
GalNAc(β1-4)Man(β1-
GalNAc(α1-6)Gal(α1-
GalNAc(α1-6)Gal(β1-
GalNAc(β1-6)Gal(α1-
GalNAc(β1-6)Gal(β1-
GalNAc(α1-6)GalNAc(α1-
GalNAc(α1-6)GalNAc(β1-
GalNAc(β1-6)GalNAc(α1-
GalNAc(β1-6)GalNAc(β1-
GalNAc(α1-6)Glc(α1-
GalNAc(α1-6)Glc(β1-
GalNAc(β1-6)Glc(α1-
GalNAc(β1-6)Glc(β1-
GalNAc(α1-6)GlcNAc(α1-
GalNAc(α1-6)GlcNAc(β1-
GalNAc(β1-6)GlcNAc(α1-
GalNAc(β1-6)GlcNAc(β1-
GalNAc(α1-6)Man(α1-
GalNAc(α1-6)Man(β1-
GalNAc(β1-6)Man(α1-
GalNAc(β1-6)Man(β1-
Glc(α1-2)Gal(α1-
Glc(α1-2)Gal(β1-
Glc(β1-2)Gal(α1-
Glc(β1-2)Gal(β1-
Glc(α1-2)Glc(α1-
Glc(α1-2)Glc(β1-
Glc(β1-2)Glc(α1-
Glc(β1-2)Glc(β1-
Glc(α1-2)GlcA(α1-
Glc(α1-2)GlcA(β1-
Glc(β1-2)GlcA(α1-
Glc(β1-2)GlcA(β1-
Glc(α1-2)Man(α1-
Glc(α1-2)Man(β1-
Glc(β1-2)Man(α1-
Glc(β1-2)Man(β1-
Glc(α1-3)Gal(α1-
Glc(α1-3)Gal(β1-
Glc(β1-3)Gal(α1-
Glc(β1-3)Gal(β1-
Glc(α1-3)GalNAc(α1-
Glc(α1-3)GalNAc(β1-
Glc(β1-3)GalNAc(α1-
Glc(β1-3)GalNAc(β1-
Glc(α1-3)Glc(α1-
Glc(α1-3)Glc(β1-
Glc(β1-3)Glc(α1-
Glc(β1-3)Glc(β1-
Glc(α1-3)GlcA(α1-
Glc(α1-3)GlcA(β1-
Glc(β1-3)GlcA(α1-
Glc(β1-3)GlcA(β1-
Glc(α1-3)GlcNAc(α1-
Glc(α1-3)GlcNAc(β1-
Glc(β1-3)GlcNAc(α1-
Glc(β1-3)GlcNAc(β1-
Glc(α1-3)Man(α1-
Glc(α1-3)Man(β1-
Glc(β1-3)Man(α1-
Glc(β1-3)Man(β1-
Glc(α1-4)Gal(α1-
Glc(α1-4)Gal(β1-
Glc(β1-4)Gal(α1-
Glc(β1-4)Gal(β1-
Glc(α1-4)GalNAc(α1-
Glc(α1-4)GalNAc(β1-
Glc(β1-4)GalNAc(α1-
Glc(β1-4)GalNAc(β1-
Glc(α1-4)Glc(α1-
Glc(α1-4)Glc(β1-
Glc(β1-4)Glc(α1-
Glc(β1-4)Glc(β1-
Glc(α1-4)GlcA(α1-
Glc(α1-4)GlcA(β1-
Glc(β1-4)GlcA(α1-
Glc(β1-4)GlcA(β1-
Glc(α1-4)GlcNAc(α1-
Glc(α1-4)GlcNAc(β1-
Glc(β1-4)GlcNAc(α1-
Glc(β1-4)GlcNAc(β1-
Glc(α1-4)Man(α1-
Glc(α1-4)Man(β1-
Glc(β1-4)Man(α1-
Glc(β1-4)Man(β1-
Glc(α1-6)Gal(α1-
Glc(α1-6)Gal(β1-
Glc(β1-6)Gal(α1-
Glc(β1-6)Gal(β1-
Glc(α1-6)GalNAc(α1-
Glc(α1-6)GalNAc(β1-
Glc(β1-6)GalNAc(α1-
Glc(β1-6)GalNAc(β1-
Glc(α1-6)Glc(α1-
Glc(α1-6)Glc(β1-
Glc(β1-6)Glc(α1-
Glc(β1-6)Glc(β1-
Glc(α1-6)GlcNAc(α1-
Glc(α1-6)GlcNAc(β1-
Glc(β1-6)GlcNAc(α1-
Glc(β1-6)GlcNAc(β1-
Glc(α1-6)Man(α1-
Glc(α1-6)Man(β1-
Glc(β1-6)Man(α1-
Glc(β1-6)Man(β1-
GlcA(α1-2)Gal(α1-
GlcA(α1-2)Gal(β1-
GlcA(β1-2)Gal(α1-
GlcA(β1-2)Gal(β1-
GlcA(α1-2)Glc(α1-
GlcA(α1-2)Glc(β1-
GlcA(β1-2)Glc(α1-
GlcA(β1-2)Glc(β1-
GlcA(α1-2)GlcA(α1-
GlcA(α1-2)GlcA(β1-
GlcA(β1-2)GlcA(α1-
GlcA(β1-2)GlcA(β1-
GlcA(α1-2)Man(α1-
GlcA(α1-2)Man(β1-
GlcA(β1-2)Man(α1-
GlcA(β1-2)Man(β1-
GlcA(α1-3)Gal(α1-
GlcA(α1-3)Gal(β1-
GlcA(β1-3)Gal(α1-
GlcA(β1-3)Gal(β1-
GlcA(α1-3)GalNAc(α1-
GlcA(α1-3)GalNAc(β1-
GlcA(β1-3)GalNAc(α1-
GlcA(β1-3)GalNAc(β1-
GlcA(α1-3)Glc(α1-
GlcA(α1-3)Glc(β1-
GlcA(β1-3)Glc(α1-
GlcA(β1-3)Glc(β1-
GlcA(α1-3)GlcA(α1-
GlcA(α1-3)GlcA(β1-
GlcA(β1-3)GlcA(α1-
GlcA(β1-3)GlcA(β1-
GlcA(α1-3)GlcNAc(α1-
GlcA(α1-3)GlcNAc(β1-
GlcA(β1-3)GlcNAc(α1-
GlcA(β1-3)GlcNAc(β1-
GlcA(α1-3)Man(α1-
GlcA(α1-3)Man(β1-
GlcA(β1-3)Man(α1-
GlcA(β1-3)Man(β1-
GlcA(α1-4)Gal(α1-
GlcA(α1-4)Gal(β1-
GlcA(β1-4)Gal(α1-
GlcA(β1-4)Gal(β1-
GlcA(α1-4)GalNAc(α1-
GlcA(α1-4)GalNAc(β1-
GlcA(β1-4)GalNAc(α1-
GlcA(β1-4)GalNAc(β1-
GlcA(α1-4)Glc(α1-
GlcA(α1-4)Glc(β1-
GlcA(β1-4)Glc(α1-
GlcA(β1-4)Glc(β1-
GlcA(α1-4)GlcA(α1-
GlcA(α1-4)GlcA(β1-
GlcA(β1-4)GlcA(α1-
GlcA(β1-4)GlcA(β1-
GlcA(α1-4)GlcNAc(α1-
GlcA(α1-4)GlcNAc(β1-
GlcA(β1-4)GlcNAc(α1-
GlcA(β1-4)GlcNAc(β1-
GlcA(α1-4)Man(α1-
GlcA(α1-4)Man(β1-
GlcA(β1-4)Man(α1-
GlcA(β1-4)Man(β1-
GlcA(α1-6)Gal(α1-
GlcA(α1-6)Gal(β1-
GlcA(β1-6)Gal(α1-
GlcA(β1-6)Gal(β1-
GlcA(α1-6)GalNAc(α1-
GlcA(α1-6)GalNAc(β1-
GlcA(β1-6)GalNAc(α1-
GlcA(β1-6)GalNAc(β1-
GlcA(α1-6)Glc(α1-
GlcA(α1-6)Glc(β1-
GlcA(β1-6)Glc(α1-
GlcA(β1-6)Glc(β1-
GlcA(α1-6)GlcNAc(α1-
GlcA(α1-6)GlcNAc(β1-
GlcA(β1-6)GlcNAc(α1-
GlcA(β1-6)GlcNAc(β1-
GlcA(α1-6)Man(α1-
GlcA(α1-6)Man(β1-
GlcA(β1-6)Man(α1-
GlcA(β1-6)Man(β1-
GlcNAc(α1-2)Gal(α1-
GlcNAc(α1-2)Gal(β1-
GlcNAc(β1-2)Gal(α1-
GlcNAc(β1-2)Gal(β1-
GlcNAc(α1-2)Glc(α1-
GlcNAc(α1-2)Glc(β1-
GlcNAc(β1-2)Glc(α1-
GlcNAc(β1-2)Glc(β1-
GlcNAc(α1-2)GlcA(α1-
GlcNAc(α1-2)GlcA(β1-
GlcNAc(β1-2)GlcA(α1-
GlcNAc(β1-2)GlcA(β1-
GlcNAc(α1-2)Man(α1-
GlcNAc(α1-2)Man(β1-
GlcNAc(β1-2)Man(α1-
GlcNAc(β1-2)Man(β1-
GlcNAc(α1-3)Gal(α1-
GlcNAc(α1-3)Gal(β1-
GlcNAc(β1-3)Gal(α1-
GlcNAc(β1-3)Gal(β1-
GlcNAc(α1-3)GalNAc(α1-
GlcNAc(α1-3)GalNAc(β1-
GlcNAc(β1-3)GalNAc(α1-
GlcNAc(β1-3)GalNAc(β1-
GlcNAc(α1-3)Glc(α1-
GlcNAc(α1-3)Glc(β1-
GlcNAc(β1-3)Glc(α1-
GlcNAc(β1-3)Glc(β1-
GlcNAc(α1-3)GlcA(α1-
GlcNAc(α1-3)GlcA(β1-
GlcNAc(β1-3)GlcA(α1-
GlcNAc(β1-3)GlcA(β1-
GlcNAc(α1-3)GlcNAc(α1-
GlcNAc(α1-3)GlcNAc(β1-
GlcNAc(β1-3)GlcNAc(α1-
GlcNAc(β1-3)GlcNAc(β1-
GlcNAc(α1-3)Man(α1-
GlcNAc(α1-3)Man(β1-
GlcNAc(β1-3)Man(α1-
GlcNAc(β1-3)Man(β1-
GlcNAc(α1-4)Gal(α1-
GlcNAc(α1-4)Gal(β1-
GlcNAc(β1-4)Gal(α1-
GlcNAc(β1-4)Gal(β1-
GlcNAc(α1-4)GalNAc(α1-
GlcNAc(α1-4)GalNAc(β1-
GlcNAc(β1-4)GalNAc(α1-
GlcNAc(β1-4)GalNAc(β1-
GlcNAc(α1-4)Glc(α1-
GlcNAc(α1-4)Glc(β1-
GlcNAc(β1-4)Glc(α1-
GlcNAc(β1-4)Glc(β1-
GlcNAc(α1-4)GlcA(α1-
GlcNAc(α1-4)GlcA(β1-
GlcNAc(β1-4)GlcA(α1-
GlcNAc(β1-4)GlcA(β1-
GlcNAc(α1-4)GlcNAc(α1-
GlcNAc(α1-4)GlcNAc(β1-
GlcNAc(β1-4)GlcNAc(α1-
GlcNAc(β1-4)GlcNAc(β1-
GlcNAc(α1-4)Man(α1-
GlcNAc(α1-4)Man(β1-
GlcNAc(β1-4)Man(α1-
GlcNAc(β1-4)Man(β1-
GlcNAc(α1-6)Gal(α1-
GlcNAc(α1-6)Gal(β1-
GlcNAc(β1-6)Gal(α1-
GlcNAc(β1-6)Gal(β1-
GlcNAc(α1-6)GalNAc(α1-
GlcNAc(α1-6)GalNAc(β1-
GlcNAc(β1-6)GalNAc(α1-
GlcNAc(β1-6)GalNAc(β1-
GlcNAc(α1-6)Glc(α1-
GlcNAc(α1-6)Glc(β1-
GlcNAc(β1-6)Glc(α1-
GlcNAc(β1-6)Glc(β1-
GlcNAc(α1-6)GlcNAc(α1-
GlcNAc(α1-6)GlcNAc(β1-
GlcNAc(β1-6)GlcNAc(α1-
GlcNAc(β1-6)GlcNAc(β1-
GlcNAc(α1-6)Man(α1-
GlcNAc(α1-6)Man(β1-
GlcNAc(β1-6)Man(α1-
GlcNAc(β1-6)Man(β1-
Kdn(α1-2)Gal(α1-
Kdn(α1-2)Gal(β1-
Kdn(β1-2)Gal(α1-
Kdn(β1-2)Gal(β1-
Kdn(α1-2)Glc(α1-
Kdn(α1-2)Glc(β1-
Kdn(β1-2)Glc(α1-
Kdn(β1-2)Glc(β1-
Kdn(α1-2)GlcA(α1-
Kdn(α1-2)GlcA(β1-
Kdn(β1-2)GlcA(α1-
Kdn(β1-2)GlcA(β1-
Kdn(α1-2)Man(α1-
Kdn(α1-2)Man(β1-
Kdn(β1-2)Man(α1-
Kdn(β1-2)Man(β1-
Kdn(α1-3)Gal(α1-
Kdn(α1-3)Gal(β1-
Kdn(β1-3)Gal(α1-
Kdn(β1-3)Gal(β1-
Kdn(α1-3)GalNAc(α1-
Kdn(α1-3)GalNAc(β1-
Kdn(β1-3)GalNAc(α1-
Kdn(β1-3)GalNAc(β1-
Kdn(α1-3)Glc(α1-
Kdn(α1-3)Glc(β1-
Kdn(β1-3)Glc(α1-
Kdn(β1-3)Glc(β1-
Kdn(α1-3)GlcA(α1-
Kdn(α1-3)GlcA(β1-
Kdn(β1-3)GlcA(α1-
Kdn(β1-3)GlcA(β1-
Kdn(α1-3)GlcNAc(α1-
Kdn(α1-3)GlcNAc(β1-
Kdn(β1-3)GlcNAc(α1-
Kdn(β1-3)GlcNAc(β1-
Kdn(α1-3)Man(α1-
Kdn(α1-3)Man(β1-
Kdn(β1-3)Man(α1-
Kdn(β1-3)Man(β1-
Kdn(α1-4)Gal(α1-
Kdn(α1-4)Gal(β1-
Kdn(β1-4)Gal(α1-
Kdn(β1-4)Gal(β1-
Kdn(α1-4)GalNAc(α1-
Kdn(α1-4)GalNAc(β1-
Kdn(β1-4)GalNAc(α1-
Kdn(β1-4)GalNAc(β1-
Kdn(α1-4)Glc(α1-
Kdn(α1-4)Glc(β1-
Kdn(β1-4)Glc(α1-
Kdn(β1-4)Glc(β1-
Kdn(α1-4)GlcA(α1-
Kdn(α1-4)GlcA(β1-
Kdn(β1-4)GlcA(α1-
Kdn(β1-4)GlcA(β1-
Kdn(α1-4)GlcNAc(α1-
Kdn(α1-4)GlcNAc(β1-
Kdn(β1-4)GlcNAc(α1-
Kdn(β1-4)GlcNAc(β1-
Kdn(α1-4)Man(α1-
Kdn(α1-4)Man(β1-
Kdn(β1-4)Man(α1-
Kdn(β1-4)Man(β1-
Kdn(α1-6)Gal(α1-
Kdn(α1-6)Gal(β1-
Kdn(β1-6)Gal(α1-
Kdn(β1-6)Gal(β1-
Kdn(α1-6)GalNAc(α1-
Kdn(α1-6)GalNAc(β1-
Kdn(β1-6)GalNAc(α1-
Kdn(β1-6)GalNAc(β1-
Kdn(α1-6)Glc(α1-
Kdn(α1-6)Glc(β1-
Kdn(β1-6)Glc(α1-
Kdn(β1-6)Glc(β1-
Kdn(α1-6)GlcNAc(α1-
Kdn(α1-6)GlcNAc(β1-
Kdn(β1-6)GlcNAc(α1-
Kdn(β1-6)GlcNAc(β1-
Kdn(α1-6)Man(α1-
Kdn(α1-6)Man(β1-
Kdn(β1-6)Man(α1-
Kdn(β1-6)Man(β1-
Man(α1-2)Gal(α1-
Man(α1-2)Gal(β1-
Man(β1-2)Gal(α1-
Man(β1-2)Gal(β1-
Man(α1-2)Glc(α1-
Man(α1-2)Glc(β1-
Man(β1-2)Glc(α1-
Man(β1-2)Glc(β1-
Man(α1-2)GlcA(α1-
Man(α1-2)GlcA(β1-
Man(β1-2)GlcA(α1-
Man(β1-2)GlcA(β1-
Man(α1-2)Man(α1-
Man(α1-2)Man(β1-
Man(β1-2)Man(α1-
Man(β1-2)Man(β1-
Man(α1-3)Gal(α1-
Man(α1-3)Gal(β1-
Man(β1-3)Gal(α1-
Man(β1-3)Gal(β1-
Man(α1-3)GalNAc(α1-
Man(α1-3)GalNAc(β1-
Man(β1-3)GalNAc(α1-
Man(β1-3)GalNAc(β1-
Man(α1-3)Glc(α1-
Man(α1-3)Glc(β1-
Man(β1-3)Glc(α1-
Man(β1-3)Glc(β1-
Man(α1-3)GlcA(α1-
Man(α1-3)GlcA(β1-
Man(β1-3)GlcA(α1-
Man(β1-3)GlcA(β1-
Man(α1-3)GlcNAc(α1-
Man(α1-3)GlcNAc(β1-
Man(β1-3)GlcNAc(α1-
Man(β1-3)GlcNAc(β1-
Man(α1-3)Man(α1-
Man(α1-3)Man(β1-
Man(β1-3)Man(α1-
Man(β1-3)Man(β1-
Man(α1-4)Gal(α1-
Man(α1-4)Gal(β1-
Man(β1-4)Gal(α1-
Man(β1-4)Gal(β1-
Man(α1-4)GalNAc(α1-
Man(α1-4)GalNAc(β1-
Man(β1-4)GalNAc(α1-
Man(β1-4)GalNAc(β1-
Man(α1-4)Glc(α1-
Man(α1-4)Glc(β1-
Man(β1-4)Glc(α1-
Man(β1-4)Glc(β1-
Man(α1-4)GlcA(α1-
Man(α1-4)GlcA(β1-
Man(β1-4)GlcA(α1-
Man(β1-4)GlcA(β1-
Man(α1-4)GlcNAc(α1-
Man(α1-4)GlcNAc(β1-
Man(β1-4)GlcNAc(α1-
Man(β1-4)GlcNAc(β1-
Man(α1-4)Man(α1-
Man(α1-4)Man(β1-
Man(β1-4)Man(α1-
Man(β1-4)Man(β1-
Man(α1-6)Gal(α1-
Man(α1-6)Gal(β1-
Man(β1-6)Gal(α1-
Man(β1-6)Gal(β1-
Man(α1-6)GalNAc(α1-
Man(α1-6)GalNAc(β1-
Man(β1-6)GalNAc(α1-
Man(β1-6)GalNAc(β1-
Man(α1-6)Glc(α1-
Man(α1-6)Glc(β1-
Man(β1-6)Glc(α1-
Man(β1-6)Glc(β1-
Man(α1-6)GlcNAc(α1-
Man(α1-6)GlcNAc(β1-
Man(β1-6)GlcNAc(α1-
Man(β1-6)GlcNAc(β1-
Man(α1-6)Man(α1-
Man(α1-6)Man(β1-
Man(β1-6)Man(α1-
Man(β1-6)Man(β1-
Neu5Ac(α1-2)Gal(α1-
Neu5Ac(α1-2)Gal(β1-
Neu5Ac(β1-2)Gal(α1-
Neu5Ac(β1-2)Gal(β1-
Neu5Ac(α1-2)Glc(α1-
Neu5Ac(α1-2)Glc(β1-
Neu5Ac(β1-2)Glc(α1-
Neu5Ac(β1-2)Glc(β1-
Neu5Ac(α1-2)GlcA(α1-
Neu5Ac(α1-2)GlcA(β1-
Neu5Ac(β1-2)GlcA(α1-
Neu5Ac(β1-2)GlcA(β1-
Neu5Ac(α1-2)Man(α1-
Neu5Ac(α1-2)Man(β1-
Neu5Ac(β1-2)Man(α1-
Neu5Ac(β1-2)Man(β1-
Neu5Ac(α1-3)Gal(α1-
Neu5Ac(α1-3)Gal(β1-
Neu5Ac(β1-3)Gal(α1-
Neu5Ac(β1-3)Gal(β1-
Neu5Ac(α1-3)GalNAc(α1-
Neu5Ac(α1-3)GalNAc(β1-
Neu5Ac(β1-3)GalNAc(α1-
Neu5Ac(β1-3)GalNAc(β1-
Neu5Ac(α1-3)Glc(α1-
Neu5Ac(α1-3)Glc(β1-
Neu5Ac(β1-3)Glc(α1-
Neu5Ac(β1-3)Glc(β1-
Neu5Ac(α1-3)GlcA(α1-
Neu5Ac(α1-3)GlcA(β1-
Neu5Ac(β1-3)GlcA(α1-
Neu5Ac(β1-3)GlcA(β1-
Neu5Ac(α1-3)GlcNAc(α1-
Neu5Ac(α1-3)GlcNAc(β1-
Neu5Ac(β1-3)GlcNAc(α1-
Neu5Ac(β1-3)GlcNAc(β1-
Neu5Ac(α1-3)Man(α1-
Neu5Ac(α1-3)Man(β1-
Neu5Ac(β1-3)Man(α1-
Neu5Ac(β1-3)Man(β1-
Neu5Ac(α1-4)Gal(α1-
Neu5Ac(α1-4)Gal(β1-
Neu5Ac(β1-4)Gal(α1-
Neu5Ac(β1-4)Gal(β1-
Neu5Ac(α1-4)GalNAc(α1-
Neu5Ac(α1-4)GalNAc(β1-
Neu5Ac(β1-4)GalNAc(α1-
Neu5Ac(β1-4)GalNAc(β1-
Neu5Ac(α1-4)Glc(α1-
Neu5Ac(α1-4)Glc(β1-
Neu5Ac(β1-4)Glc(α1-
Neu5Ac(β1-4)Glc(β1-
Neu5Ac(α1-4)GlcA(α1-
Neu5Ac(α1-4)GlcA(β1-
Neu5Ac(β1-4)GlcA(α1-
Neu5Ac(β1-4)GlcA(β1-
Neu5Ac(α1-4)GlcNAc(α1-
Neu5Ac(α1-4)GlcNAc(β1-
Neu5Ac(β1-4)GlcNAc(α1-
Neu5Ac(β1-4)GlcNAc(β1-
Neu5Ac(α1-4)Man(α1-
Neu5Ac(α1-4)Man(β1-
Neu5Ac(β1-4)Man(α1-
Neu5Ac(β1-4)Man(β1-
Neu5Ac(α1-6)Gal(α1-
Neu5Ac(α1-6)Gal(β1-
Neu5Ac(β1-6)Gal(α1-
Neu5Ac(β1-6)Gal(β1-
Neu5Ac(α1-6)GalNAc(α1-
Neu5Ac(α1-6)GalNAc(β1-
Neu5Ac(β1-6)GalNAc(α1-
Neu5Ac(β1-6)GalNAc(β1-
Neu5Ac(α1-6)Glc(α1-
Neu5Ac(α1-6)Glc(β1-
Neu5Ac(β1-6)Glc(α1-
Neu5Ac(β1-6)Glc(β1-
Neu5Ac(α1-6)GlcNAc(α1-
Neu5Ac(α1-6)GlcNAc(β1-
Neu5Ac(β1-6)GlcNAc(α1-
Neu5Ac(β1-6)GlcNAc(β1-
Neu5Ac(α1-6)Man(α1-
Neu5Ac(α1-6)Man(β1-
Neu5Ac(β1-6)Man(α1-
Neu5Ac(β1-6)Man(β1-
Neu5Gc(α1-2)Gal(α1-
Neu5Gc(α1-2)Gal(β1-
Neu5Gc(β1-2)Gal(α1-
Neu5Gc(β1-2)Gal(β1-
Neu5Gc(α1-2)Glc(α1-
Neu5Gc(α1-2)Glc(β1-
Neu5Gc(β1-2)Glc(α1-
Neu5Gc(β1-2)Glc(β1-
Neu5Gc(α1-2)GlcA(α1-
Neu5Gc(α1-2)GlcA(β1-
Neu5Gc(β1-2)GlcA(α1-
Neu5Gc(β1-2)GlcA(β1-
Neu5Gc(α1-2)Man(α1-
Neu5Gc(α1-2)Man(β1-
Neu5Gc(β1-2)Man(α1-
Neu5Gc(β1-2)Man(β1-
Neu5Gc(α1-3)Gal(α1-
Neu5Gc(α1-3)Gal(β1-
Neu5Gc(β1-3)Gal(α1-
Neu5Gc(β1-3)Gal(β1-
Neu5Gc(α1-3)GalNAc(α1-
Neu5Gc(α1-3)GalNAc(β1-
Neu5Gc(β1-3)GalNAc(α1-
Neu5Gc(β1-3)GalNAc(β1-
Neu5Gc(α1-3)Glc(α1-
Neu5Gc(α1-3)Glc(β1-
Neu5Gc(β1-3)Glc(α1-
Neu5Gc(β1-3)Glc(β1-
Neu5Gc(α1-3)GlcA(α1-
Neu5Gc(α1-3)GlcA(β1-
Neu5Gc(β1-3)GlcA(α1-
Neu5Gc(β1-3)GlcA(β1-
Neu5Gc(α1-3)GlcNAc(α1-
Neu5Gc(α1-3)GlcNAc(β1-
Neu5Gc(β1-3)GlcNAc(α1-
Neu5Gc(β1-3)GlcNAc(β1-
Neu5Gc(α1-3)Man(α1-
Neu5Gc(α1-3)Man(β1-
Neu5Gc(β1-3)Man(α1-
Neu5Gc(β1-3)Man(β1-
Neu5Gc(α1-4)Gal(α1-
Neu5Gc(α1-4)Gal(β1-
Neu5Gc(β1-4)Gal(α1-
Neu5Gc(β1-4)Gal(β1-
Neu5Gc(α1-4)GalNAc(α1-
Neu5Gc(α1-4)GalNAc(β1-
Neu5Gc(β1-4)GalNAc(α1-
Neu5Gc(β1-4)GalNAc(β1-
Neu5Gc(α1-4)Glc(α1-
Neu5Gc(α1-4)Glc(β1-
Neu5Gc(β1-4)Glc(α1-
Neu5Gc(β1-4)Glc(β1-
Neu5Gc(α1-4)GlcA(α1-
Neu5Gc(α1-4)GlcA(β1-
Neu5Gc(β1-4)GlcA(α1-
Neu5Gc(β1-4)GlcA(β1-
Neu5Gc(α1-4)GlcNAc(α1-
Neu5Gc(α1-4)GlcNAc(β1-
Neu5Gc(β1-4)GlcNAc(α1-
Neu5Gc(β1-4)GlcNAc(β1-
Neu5Gc(α1-4)Man(α1-
Neu5Gc(α1-4)Man(β1-
Neu5Gc(β1-4)Man(α1-
Neu5Gc(β1-4)Man(β1-
Neu5Gc(α1-6)Gal(α1-
Neu5Gc(α1-6)Gal(β1-
Neu5Gc(β1-6)Gal(α1-
Neu5Gc(β1-6)Gal(β1-
Neu5Gc(α1-6)GalNAc(α1-
Neu5Gc(α1-6)GalNAc(β1-
Neu5Gc(β1-6)GalNAc(α1-
Neu5Gc(β1-6)GalNAc(β1-
Neu5Gc(α1-6)Glc(α1-
Neu5Gc(α1-6)Glc(β1-
Neu5Gc(β1-6)Glc(α1-
Neu5Gc(β1-6)Glc(β1-
Neu5Gc(α1-6)GlcNAc(α1-
Neu5Gc(α1-6)GlcNAc(β1-
Neu5Gc(β1-6)GlcNAc(α1-
Neu5Gc(β1-6)GlcNAc(β1-
Neu5Gc(α1-6)Man(α1-
Neu5Gc(α1-6)Man(β1-
Neu5Gc(β1-6)Man(α1-
Neu5Gc(β1-6)Man(β1-
```
