## Supplementary material for "GlyNet: A Multi-Task Neural Network for Predicting Protein-Glycan Interactions": Table S1 - Part B: size-4.txt (part 1 of 182)

```
Fuc(α1-2)Gal(α1-2)Gal(α1-2)Gal(α1-
Fuc(α1-2)Gal(α1-2)Gal(α1-2)Gal(β1-
Fuc(α1-2)Gal(α1-2)Gal(β1-2)Gal(α1-
Fuc(α1-2)Gal(α1-2)Gal(β1-2)Gal(β1-
Fuc(α1-2)Gal(β1-2)Gal(α1-2)Gal(α1-
Fuc(α1-2)Gal(β1-2)Gal(α1-2)Gal(β1-
Fuc(α1-2)Gal(β1-2)Gal(β1-2)Gal(α1-
Fuc(α1-2)Gal(β1-2)Gal(β1-2)Gal(β1-
Fuc(β1-2)Gal(α1-2)Gal(α1-2)Gal(α1-
Fuc(β1-2)Gal(α1-2)Gal(α1-2)Gal(β1-
Fuc(β1-2)Gal(α1-2)Gal(β1-2)Gal(α1-
Fuc(β1-2)Gal(α1-2)Gal(β1-2)Gal(β1-
Fuc(β1-2)Gal(β1-2)Gal(α1-2)Gal(α1-
Fuc(β1-2)Gal(β1-2)Gal(α1-2)Gal(β1-
Fuc(β1-2)Gal(β1-2)Gal(β1-2)Gal(α1-
Fuc(β1-2)Gal(β1-2)Gal(β1-2)Gal(β1-
Fuc(α1-2)Gal(α1-2)Gal(α1-2)Glc(α1-
Fuc(α1-2)Gal(α1-2)Gal(α1-2)Glc(β1-
Fuc(α1-2)Gal(α1-2)Gal(β1-2)Glc(α1-
Fuc(α1-2)Gal(α1-2)Gal(β1-2)Glc(β1-
Fuc(α1-2)Gal(β1-2)Gal(α1-2)Glc(α1-
Fuc(α1-2)Gal(β1-2)Gal(α1-2)Glc(β1-
Fuc(α1-2)Gal(β1-2)Gal(β1-2)Glc(α1-
Fuc(α1-2)Gal(β1-2)Gal(β1-2)Glc(β1-
Fuc(β1-2)Gal(α1-2)Gal(α1-2)Glc(α1-
Fuc(β1-2)Gal(α1-2)Gal(α1-2)Glc(β1-
Fuc(β1-2)Gal(α1-2)Gal(β1-2)Glc(α1-
Fuc(β1-2)Gal(α1-2)Gal(β1-2)Glc(β1-
Fuc(β1-2)Gal(β1-2)Gal(α1-2)Glc(α1-
Fuc(β1-2)Gal(β1-2)Gal(α1-2)Glc(β1-
Fuc(β1-2)Gal(β1-2)Gal(β1-2)Glc(α1-
Fuc(β1-2)Gal(β1-2)Gal(β1-2)Glc(β1-
Fuc(α1-2)Gal(α1-2)Gal(α1-2)GlcA(α1-
Fuc(α1-2)Gal(α1-2)Gal(α1-2)GlcA(β1-
Fuc(α1-2)Gal(α1-2)Gal(β1-2)GlcA(α1-
Fuc(α1-2)Gal(α1-2)Gal(β1-2)GlcA(β1-
Fuc(α1-2)Gal(β1-2)Gal(α1-2)GlcA(α1-
Fuc(α1-2)Gal(β1-2)Gal(α1-2)GlcA(β1-
Fuc(α1-2)Gal(β1-2)Gal(β1-2)GlcA(α1-
Fuc(α1-2)Gal(β1-2)Gal(β1-2)GlcA(β1-
Fuc(β1-2)Gal(α1-2)Gal(α1-2)GlcA(α1-
Fuc(β1-2)Gal(α1-2)Gal(α1-2)GlcA(β1-
Fuc(β1-2)Gal(α1-2)Gal(β1-2)GlcA(α1-
Fuc(β1-2)Gal(α1-2)Gal(β1-2)GlcA(β1-
Fuc(β1-2)Gal(β1-2)Gal(α1-2)GlcA(α1-
Fuc(β1-2)Gal(β1-2)Gal(α1-2)GlcA(β1-
Fuc(β1-2)Gal(β1-2)Gal(β1-2)GlcA(α1-
Fuc(β1-2)Gal(β1-2)Gal(β1-2)GlcA(β1-
Fuc(α1-2)Gal(α1-2)Gal(α1-2)Man(α1-
Fuc(α1-2)Gal(α1-2)Gal(α1-2)Man(β1-
Fuc(α1-2)Gal(α1-2)Gal(β1-2)Man(α1-
Fuc(α1-2)Gal(α1-2)Gal(β1-2)Man(β1-
Fuc(α1-2)Gal(β1-2)Gal(α1-2)Man(α1-
Fuc(α1-2)Gal(β1-2)Gal(α1-2)Man(β1-
Fuc(α1-2)Gal(β1-2)Gal(β1-2)Man(α1-
Fuc(α1-2)Gal(β1-2)Gal(β1-2)Man(β1-
Fuc(β1-2)Gal(α1-2)Gal(α1-2)Man(α1-
Fuc(β1-2)Gal(α1-2)Gal(α1-2)Man(β1-
Fuc(β1-2)Gal(α1-2)Gal(β1-2)Man(α1-
Fuc(β1-2)Gal(α1-2)Gal(β1-2)Man(β1-
Fuc(β1-2)Gal(β1-2)Gal(α1-2)Man(α1-
Fuc(β1-2)Gal(β1-2)Gal(α1-2)Man(β1-
Fuc(β1-2)Gal(β1-2)Gal(β1-2)Man(α1-
Fuc(β1-2)Gal(β1-2)Gal(β1-2)Man(β1-
Fuc(α1-2)Gal(α1-2)Gal(α1-3)Gal(α1-
Fuc(α1-2)Gal(α1-2)Gal(α1-3)Gal(β1-
Fuc(α1-2)Gal(α1-2)Gal(β1-3)Gal(α1-
Fuc(α1-2)Gal(α1-2)Gal(β1-3)Gal(β1-
Fuc(α1-2)Gal(β1-2)Gal(α1-3)Gal(α1-
Fuc(α1-2)Gal(β1-2)Gal(α1-3)Gal(β1-
Fuc(α1-2)Gal(β1-2)Gal(β1-3)Gal(α1-
Fuc(α1-2)Gal(β1-2)Gal(β1-3)Gal(β1-
Fuc(β1-2)Gal(α1-2)Gal(α1-3)Gal(α1-
Fuc(β1-2)Gal(α1-2)Gal(α1-3)Gal(β1-
Fuc(β1-2)Gal(α1-2)Gal(β1-3)Gal(α1-
Fuc(β1-2)Gal(α1-2)Gal(β1-3)Gal(β1-
Fuc(β1-2)Gal(β1-2)Gal(α1-3)Gal(α1-
Fuc(β1-2)Gal(β1-2)Gal(α1-3)Gal(β1-
Fuc(β1-2)Gal(β1-2)Gal(β1-3)Gal(α1-
Fuc(β1-2)Gal(β1-2)Gal(β1-3)Gal(β1-
Fuc(α1-2)Gal(α1-2)Gal(α1-3)GalNAc(α1-
Fuc(α1-2)Gal(α1-2)Gal(α1-3)GalNAc(β1-
Fuc(α1-2)Gal(α1-2)Gal(β1-3)GalNAc(α1-
Fuc(α1-2)Gal(α1-2)Gal(β1-3)GalNAc(β1-
Fuc(α1-2)Gal(β1-2)Gal(α1-3)GalNAc(α1-
Fuc(α1-2)Gal(β1-2)Gal(α1-3)GalNAc(β1-
Fuc(α1-2)Gal(β1-2)Gal(β1-3)GalNAc(α1-
Fuc(α1-2)Gal(β1-2)Gal(β1-3)GalNAc(β1-
Fuc(β1-2)Gal(α1-2)Gal(α1-3)GalNAc(α1-
Fuc(β1-2)Gal(α1-2)Gal(α1-3)GalNAc(β1-
Fuc(β1-2)Gal(α1-2)Gal(β1-3)GalNAc(α1-
Fuc(β1-2)Gal(α1-2)Gal(β1-3)GalNAc(β1-
Fuc(β1-2)Gal(β1-2)Gal(α1-3)GalNAc(α1-
Fuc(β1-2)Gal(β1-2)Gal(α1-3)GalNAc(β1-
Fuc(β1-2)Gal(β1-2)Gal(β1-3)GalNAc(α1-
Fuc(β1-2)Gal(β1-2)Gal(β1-3)GalNAc(β1-
Fuc(α1-2)Gal(α1-2)Gal(α1-3)Glc(α1-
Fuc(α1-2)Gal(α1-2)Gal(α1-3)Glc(β1-
Fuc(α1-2)Gal(α1-2)Gal(β1-3)Glc(α1-
Fuc(α1-2)Gal(α1-2)Gal(β1-3)Glc(β1-
Fuc(α1-2)Gal(β1-2)Gal(α1-3)Glc(α1-
Fuc(α1-2)Gal(β1-2)Gal(α1-3)Glc(β1-
Fuc(α1-2)Gal(β1-2)Gal(β1-3)Glc(α1-
Fuc(α1-2)Gal(β1-2)Gal(β1-3)Glc(β1-
Fuc(β1-2)Gal(α1-2)Gal(α1-3)Glc(α1-
Fuc(β1-2)Gal(α1-2)Gal(α1-3)Glc(β1-
Fuc(β1-2)Gal(α1-2)Gal(β1-3)Glc(α1-
Fuc(β1-2)Gal(α1-2)Gal(β1-3)Glc(β1-
Fuc(β1-2)Gal(β1-2)Gal(α1-3)Glc(α1-
Fuc(β1-2)Gal(β1-2)Gal(α1-3)Glc(β1-
Fuc(β1-2)Gal(β1-2)Gal(β1-3)Glc(α1-
Fuc(β1-2)Gal(β1-2)Gal(β1-3)Glc(β1-
Fuc(α1-2)Gal(α1-2)Gal(α1-3)GlcA(α1-
Fuc(α1-2)Gal(α1-2)Gal(α1-3)GlcA(β1-
Fuc(α1-2)Gal(α1-2)Gal(β1-3)GlcA(α1-
Fuc(α1-2)Gal(α1-2)Gal(β1-3)GlcA(β1-
Fuc(α1-2)Gal(β1-2)Gal(α1-3)GlcA(α1-
Fuc(α1-2)Gal(β1-2)Gal(α1-3)GlcA(β1-
Fuc(α1-2)Gal(β1-2)Gal(β1-3)GlcA(α1-
Fuc(α1-2)Gal(β1-2)Gal(β1-3)GlcA(β1-
Fuc(β1-2)Gal(α1-2)Gal(α1-3)GlcA(α1-
Fuc(β1-2)Gal(α1-2)Gal(α1-3)GlcA(β1-
Fuc(β1-2)Gal(α1-2)Gal(β1-3)GlcA(α1-
Fuc(β1-2)Gal(α1-2)Gal(β1-3)GlcA(β1-
Fuc(β1-2)Gal(β1-2)Gal(α1-3)GlcA(α1-
Fuc(β1-2)Gal(β1-2)Gal(α1-3)GlcA(β1-
Fuc(β1-2)Gal(β1-2)Gal(β1-3)GlcA(α1-
Fuc(β1-2)Gal(β1-2)Gal(β1-3)GlcA(β1-
Fuc(α1-2)Gal(α1-2)Gal(α1-3)GlcNAc(α1-
Fuc(α1-2)Gal(α1-2)Gal(α1-3)GlcNAc(β1-
Fuc(α1-2)Gal(α1-2)Gal(β1-3)GlcNAc(α1-
Fuc(α1-2)Gal(α1-2)Gal(β1-3)GlcNAc(β1-
Fuc(α1-2)Gal(β1-2)Gal(α1-3)GlcNAc(α1-
Fuc(α1-2)Gal(β1-2)Gal(α1-3)GlcNAc(β1-
Fuc(α1-2)Gal(β1-2)Gal(β1-3)GlcNAc(α1-
Fuc(α1-2)Gal(β1-2)Gal(β1-3)GlcNAc(β1-
Fuc(β1-2)Gal(α1-2)Gal(α1-3)GlcNAc(α1-
Fuc(β1-2)Gal(α1-2)Gal(α1-3)GlcNAc(β1-
Fuc(β1-2)Gal(α1-2)Gal(β1-3)GlcNAc(α1-
Fuc(β1-2)Gal(α1-2)Gal(β1-3)GlcNAc(β1-
Fuc(β1-2)Gal(β1-2)Gal(α1-3)GlcNAc(α1-
Fuc(β1-2)Gal(β1-2)Gal(α1-3)GlcNAc(β1-
Fuc(β1-2)Gal(β1-2)Gal(β1-3)GlcNAc(α1-
Fuc(β1-2)Gal(β1-2)Gal(β1-3)GlcNAc(β1-
Fuc(α1-2)Gal(α1-2)Gal(α1-3)Man(α1-
Fuc(α1-2)Gal(α1-2)Gal(α1-3)Man(β1-
Fuc(α1-2)Gal(α1-2)Gal(β1-3)Man(α1-
Fuc(α1-2)Gal(α1-2)Gal(β1-3)Man(β1-
Fuc(α1-2)Gal(β1-2)Gal(α1-3)Man(α1-
Fuc(α1-2)Gal(β1-2)Gal(α1-3)Man(β1-
Fuc(α1-2)Gal(β1-2)Gal(β1-3)Man(α1-
Fuc(α1-2)Gal(β1-2)Gal(β1-3)Man(β1-
Fuc(β1-2)Gal(α1-2)Gal(α1-3)Man(α1-
Fuc(β1-2)Gal(α1-2)Gal(α1-3)Man(β1-
Fuc(β1-2)Gal(α1-2)Gal(β1-3)Man(α1-
Fuc(β1-2)Gal(α1-2)Gal(β1-3)Man(β1-
Fuc(β1-2)Gal(β1-2)Gal(α1-3)Man(α1-
Fuc(β1-2)Gal(β1-2)Gal(α1-3)Man(β1-
Fuc(β1-2)Gal(β1-2)Gal(β1-3)Man(α1-
Fuc(β1-2)Gal(β1-2)Gal(β1-3)Man(β1-
Fuc(α1-2)Gal(α1-2)Gal(α1-4)Gal(α1-
Fuc(α1-2)Gal(α1-2)Gal(α1-4)Gal(β1-
Fuc(α1-2)Gal(α1-2)Gal(β1-4)Gal(α1-
Fuc(α1-2)Gal(α1-2)Gal(β1-4)Gal(β1-
Fuc(α1-2)Gal(β1-2)Gal(α1-4)Gal(α1-
Fuc(α1-2)Gal(β1-2)Gal(α1-4)Gal(β1-
Fuc(α1-2)Gal(β1-2)Gal(β1-4)Gal(α1-
Fuc(α1-2)Gal(β1-2)Gal(β1-4)Gal(β1-
Fuc(β1-2)Gal(α1-2)Gal(α1-4)Gal(α1-
Fuc(β1-2)Gal(α1-2)Gal(α1-4)Gal(β1-
Fuc(β1-2)Gal(α1-2)Gal(β1-4)Gal(α1-
Fuc(β1-2)Gal(α1-2)Gal(β1-4)Gal(β1-
Fuc(β1-2)Gal(β1-2)Gal(α1-4)Gal(α1-
Fuc(β1-2)Gal(β1-2)Gal(α1-4)Gal(β1-
Fuc(β1-2)Gal(β1-2)Gal(β1-4)Gal(α1-
Fuc(β1-2)Gal(β1-2)Gal(β1-4)Gal(β1-
Fuc(α1-2)Gal(α1-2)Gal(α1-4)GalNAc(α1-
Fuc(α1-2)Gal(α1-2)Gal(α1-4)GalNAc(β1-
Fuc(α1-2)Gal(α1-2)Gal(β1-4)GalNAc(α1-
Fuc(α1-2)Gal(α1-2)Gal(β1-4)GalNAc(β1-
Fuc(α1-2)Gal(β1-2)Gal(α1-4)GalNAc(α1-
Fuc(α1-2)Gal(β1-2)Gal(α1-4)GalNAc(β1-
Fuc(α1-2)Gal(β1-2)Gal(β1-4)GalNAc(α1-
Fuc(α1-2)Gal(β1-2)Gal(β1-4)GalNAc(β1-
Fuc(β1-2)Gal(α1-2)Gal(α1-4)GalNAc(α1-
Fuc(β1-2)Gal(α1-2)Gal(α1-4)GalNAc(β1-
Fuc(β1-2)Gal(α1-2)Gal(β1-4)GalNAc(α1-
Fuc(β1-2)Gal(α1-2)Gal(β1-4)GalNAc(β1-
Fuc(β1-2)Gal(β1-2)Gal(α1-4)GalNAc(α1-
Fuc(β1-2)Gal(β1-2)Gal(α1-4)GalNAc(β1-
Fuc(β1-2)Gal(β1-2)Gal(β1-4)GalNAc(α1-
Fuc(β1-2)Gal(β1-2)Gal(β1-4)GalNAc(β1-
Fuc(α1-2)Gal(α1-2)Gal(α1-4)Glc(α1-
Fuc(α1-2)Gal(α1-2)Gal(α1-4)Glc(β1-
Fuc(α1-2)Gal(α1-2)Gal(β1-4)Glc(α1-
Fuc(α1-2)Gal(α1-2)Gal(β1-4)Glc(β1-
Fuc(α1-2)Gal(β1-2)Gal(α1-4)Glc(α1-
Fuc(α1-2)Gal(β1-2)Gal(α1-4)Glc(β1-
Fuc(α1-2)Gal(β1-2)Gal(β1-4)Glc(α1-
Fuc(α1-2)Gal(β1-2)Gal(β1-4)Glc(β1-
Fuc(β1-2)Gal(α1-2)Gal(α1-4)Glc(α1-
Fuc(β1-2)Gal(α1-2)Gal(α1-4)Glc(β1-
Fuc(β1-2)Gal(α1-2)Gal(β1-4)Glc(α1-
Fuc(β1-2)Gal(α1-2)Gal(β1-4)Glc(β1-
Fuc(β1-2)Gal(β1-2)Gal(α1-4)Glc(α1-
Fuc(β1-2)Gal(β1-2)Gal(α1-4)Glc(β1-
Fuc(β1-2)Gal(β1-2)Gal(β1-4)Glc(α1-
Fuc(β1-2)Gal(β1-2)Gal(β1-4)Glc(β1-
Fuc(α1-2)Gal(α1-2)Gal(α1-4)GlcA(α1-
Fuc(α1-2)Gal(α1-2)Gal(α1-4)GlcA(β1-
Fuc(α1-2)Gal(α1-2)Gal(β1-4)GlcA(α1-
Fuc(α1-2)Gal(α1-2)Gal(β1-4)GlcA(β1-
Fuc(α1-2)Gal(β1-2)Gal(α1-4)GlcA(α1-
Fuc(α1-2)Gal(β1-2)Gal(α1-4)GlcA(β1-
Fuc(α1-2)Gal(β1-2)Gal(β1-4)GlcA(α1-
Fuc(α1-2)Gal(β1-2)Gal(β1-4)GlcA(β1-
Fuc(β1-2)Gal(α1-2)Gal(α1-4)GlcA(α1-
Fuc(β1-2)Gal(α1-2)Gal(α1-4)GlcA(β1-
Fuc(β1-2)Gal(α1-2)Gal(β1-4)GlcA(α1-
Fuc(β1-2)Gal(α1-2)Gal(β1-4)GlcA(β1-
Fuc(β1-2)Gal(β1-2)Gal(α1-4)GlcA(α1-
Fuc(β1-2)Gal(β1-2)Gal(α1-4)GlcA(β1-
Fuc(β1-2)Gal(β1-2)Gal(β1-4)GlcA(α1-
Fuc(β1-2)Gal(β1-2)Gal(β1-4)GlcA(β1-
Fuc(α1-2)Gal(α1-2)Gal(α1-4)GlcNAc(α1-
Fuc(α1-2)Gal(α1-2)Gal(α1-4)GlcNAc(β1-
Fuc(α1-2)Gal(α1-2)Gal(β1-4)GlcNAc(α1-
Fuc(α1-2)Gal(α1-2)Gal(β1-4)GlcNAc(β1-
Fuc(α1-2)Gal(β1-2)Gal(α1-4)GlcNAc(α1-
Fuc(α1-2)Gal(β1-2)Gal(α1-4)GlcNAc(β1-
Fuc(α1-2)Gal(β1-2)Gal(β1-4)GlcNAc(α1-
Fuc(α1-2)Gal(β1-2)Gal(β1-4)GlcNAc(β1-
Fuc(β1-2)Gal(α1-2)Gal(α1-4)GlcNAc(α1-
Fuc(β1-2)Gal(α1-2)Gal(α1-4)GlcNAc(β1-
Fuc(β1-2)Gal(α1-2)Gal(β1-4)GlcNAc(α1-
Fuc(β1-2)Gal(α1-2)Gal(β1-4)GlcNAc(β1-
Fuc(β1-2)Gal(β1-2)Gal(α1-4)GlcNAc(α1-
Fuc(β1-2)Gal(β1-2)Gal(α1-4)GlcNAc(β1-
Fuc(β1-2)Gal(β1-2)Gal(β1-4)GlcNAc(α1-
Fuc(β1-2)Gal(β1-2)Gal(β1-4)GlcNAc(β1-
Fuc(α1-2)Gal(α1-2)Gal(α1-4)Man(α1-
Fuc(α1-2)Gal(α1-2)Gal(α1-4)Man(β1-
Fuc(α1-2)Gal(α1-2)Gal(β1-4)Man(α1-
Fuc(α1-2)Gal(α1-2)Gal(β1-4)Man(β1-
Fuc(α1-2)Gal(β1-2)Gal(α1-4)Man(α1-
Fuc(α1-2)Gal(β1-2)Gal(α1-4)Man(β1-
Fuc(α1-2)Gal(β1-2)Gal(β1-4)Man(α1-
Fuc(α1-2)Gal(β1-2)Gal(β1-4)Man(β1-
Fuc(β1-2)Gal(α1-2)Gal(α1-4)Man(α1-
Fuc(β1-2)Gal(α1-2)Gal(α1-4)Man(β1-
Fuc(β1-2)Gal(α1-2)Gal(β1-4)Man(α1-
Fuc(β1-2)Gal(α1-2)Gal(β1-4)Man(β1-
Fuc(β1-2)Gal(β1-2)Gal(α1-4)Man(α1-
Fuc(β1-2)Gal(β1-2)Gal(α1-4)Man(β1-
Fuc(β1-2)Gal(β1-2)Gal(β1-4)Man(α1-
Fuc(β1-2)Gal(β1-2)Gal(β1-4)Man(β1-
Fuc(α1-2)Gal(α1-2)Gal(α1-6)Gal(α1-
Fuc(α1-2)Gal(α1-2)Gal(α1-6)Gal(β1-
Fuc(α1-2)Gal(α1-2)Gal(β1-6)Gal(α1-
Fuc(α1-2)Gal(α1-2)Gal(β1-6)Gal(β1-
Fuc(α1-2)Gal(β1-2)Gal(α1-6)Gal(α1-
Fuc(α1-2)Gal(β1-2)Gal(α1-6)Gal(β1-
Fuc(α1-2)Gal(β1-2)Gal(β1-6)Gal(α1-
Fuc(α1-2)Gal(β1-2)Gal(β1-6)Gal(β1-
Fuc(β1-2)Gal(α1-2)Gal(α1-6)Gal(α1-
Fuc(β1-2)Gal(α1-2)Gal(α1-6)Gal(β1-
Fuc(β1-2)Gal(α1-2)Gal(β1-6)Gal(α1-
Fuc(β1-2)Gal(α1-2)Gal(β1-6)Gal(β1-
Fuc(β1-2)Gal(β1-2)Gal(α1-6)Gal(α1-
Fuc(β1-2)Gal(β1-2)Gal(α1-6)Gal(β1-
Fuc(β1-2)Gal(β1-2)Gal(β1-6)Gal(α1-
Fuc(β1-2)Gal(β1-2)Gal(β1-6)Gal(β1-
Fuc(α1-2)Gal(α1-2)Gal(α1-6)GalNAc(α1-
Fuc(α1-2)Gal(α1-2)Gal(α1-6)GalNAc(β1-
Fuc(α1-2)Gal(α1-2)Gal(β1-6)GalNAc(α1-
Fuc(α1-2)Gal(α1-2)Gal(β1-6)GalNAc(β1-
Fuc(α1-2)Gal(β1-2)Gal(α1-6)GalNAc(α1-
Fuc(α1-2)Gal(β1-2)Gal(α1-6)GalNAc(β1-
Fuc(α1-2)Gal(β1-2)Gal(β1-6)GalNAc(α1-
Fuc(α1-2)Gal(β1-2)Gal(β1-6)GalNAc(β1-
Fuc(β1-2)Gal(α1-2)Gal(α1-6)GalNAc(α1-
Fuc(β1-2)Gal(α1-2)Gal(α1-6)GalNAc(β1-
Fuc(β1-2)Gal(α1-2)Gal(β1-6)GalNAc(α1-
Fuc(β1-2)Gal(α1-2)Gal(β1-6)GalNAc(β1-
Fuc(β1-2)Gal(β1-2)Gal(α1-6)GalNAc(α1-
Fuc(β1-2)Gal(β1-2)Gal(α1-6)GalNAc(β1-
Fuc(β1-2)Gal(β1-2)Gal(β1-6)GalNAc(α1-
Fuc(β1-2)Gal(β1-2)Gal(β1-6)GalNAc(β1-
Fuc(α1-2)Gal(α1-2)Gal(α1-6)Glc(α1-
Fuc(α1-2)Gal(α1-2)Gal(α1-6)Glc(β1-
Fuc(α1-2)Gal(α1-2)Gal(β1-6)Glc(α1-
Fuc(α1-2)Gal(α1-2)Gal(β1-6)Glc(β1-
Fuc(α1-2)Gal(β1-2)Gal(α1-6)Glc(α1-
Fuc(α1-2)Gal(β1-2)Gal(α1-6)Glc(β1-
Fuc(α1-2)Gal(β1-2)Gal(β1-6)Glc(α1-
Fuc(α1-2)Gal(β1-2)Gal(β1-6)Glc(β1-
Fuc(β1-2)Gal(α1-2)Gal(α1-6)Glc(α1-
Fuc(β1-2)Gal(α1-2)Gal(α1-6)Glc(β1-
Fuc(β1-2)Gal(α1-2)Gal(β1-6)Glc(α1-
Fuc(β1-2)Gal(α1-2)Gal(β1-6)Glc(β1-
Fuc(β1-2)Gal(β1-2)Gal(α1-6)Glc(α1-
Fuc(β1-2)Gal(β1-2)Gal(α1-6)Glc(β1-
Fuc(β1-2)Gal(β1-2)Gal(β1-6)Glc(α1-
Fuc(β1-2)Gal(β1-2)Gal(β1-6)Glc(β1-
Fuc(α1-2)Gal(α1-2)Gal(α1-6)GlcNAc(α1-
Fuc(α1-2)Gal(α1-2)Gal(α1-6)GlcNAc(β1-
Fuc(α1-2)Gal(α1-2)Gal(β1-6)GlcNAc(α1-
Fuc(α1-2)Gal(α1-2)Gal(β1-6)GlcNAc(β1-
Fuc(α1-2)Gal(β1-2)Gal(α1-6)GlcNAc(α1-
Fuc(α1-2)Gal(β1-2)Gal(α1-6)GlcNAc(β1-
Fuc(α1-2)Gal(β1-2)Gal(β1-6)GlcNAc(α1-
Fuc(α1-2)Gal(β1-2)Gal(β1-6)GlcNAc(β1-
Fuc(β1-2)Gal(α1-2)Gal(α1-6)GlcNAc(α1-
Fuc(β1-2)Gal(α1-2)Gal(α1-6)GlcNAc(β1-
Fuc(β1-2)Gal(α1-2)Gal(β1-6)GlcNAc(α1-
Fuc(β1-2)Gal(α1-2)Gal(β1-6)GlcNAc(β1-
Fuc(β1-2)Gal(β1-2)Gal(α1-6)GlcNAc(α1-
Fuc(β1-2)Gal(β1-2)Gal(α1-6)GlcNAc(β1-
Fuc(β1-2)Gal(β1-2)Gal(β1-6)GlcNAc(α1-
Fuc(β1-2)Gal(β1-2)Gal(β1-6)GlcNAc(β1-
Fuc(α1-2)Gal(α1-2)Gal(α1-6)Man(α1-
Fuc(α1-2)Gal(α1-2)Gal(α1-6)Man(β1-
Fuc(α1-2)Gal(α1-2)Gal(β1-6)Man(α1-
Fuc(α1-2)Gal(α1-2)Gal(β1-6)Man(β1-
Fuc(α1-2)Gal(β1-2)Gal(α1-6)Man(α1-
Fuc(α1-2)Gal(β1-2)Gal(α1-6)Man(β1-
Fuc(α1-2)Gal(β1-2)Gal(β1-6)Man(α1-
Fuc(α1-2)Gal(β1-2)Gal(β1-6)Man(β1-
Fuc(β1-2)Gal(α1-2)Gal(α1-6)Man(α1-
Fuc(β1-2)Gal(α1-2)Gal(α1-6)Man(β1-
Fuc(β1-2)Gal(α1-2)Gal(β1-6)Man(α1-
Fuc(β1-2)Gal(α1-2)Gal(β1-6)Man(β1-
Fuc(β1-2)Gal(β1-2)Gal(α1-6)Man(α1-
Fuc(β1-2)Gal(β1-2)Gal(α1-6)Man(β1-
Fuc(β1-2)Gal(β1-2)Gal(β1-6)Man(α1-
Fuc(β1-2)Gal(β1-2)Gal(β1-6)Man(β1-
Fuc(α1-2)Gal(α1-2)Glc(α1-2)Gal(α1-
Fuc(α1-2)Gal(α1-2)Glc(α1-2)Gal(β1-
Fuc(α1-2)Gal(α1-2)Glc(β1-2)Gal(α1-
Fuc(α1-2)Gal(α1-2)Glc(β1-2)Gal(β1-
Fuc(α1-2)Gal(β1-2)Glc(α1-2)Gal(α1-
Fuc(α1-2)Gal(β1-2)Glc(α1-2)Gal(β1-
Fuc(α1-2)Gal(β1-2)Glc(β1-2)Gal(α1-
Fuc(α1-2)Gal(β1-2)Glc(β1-2)Gal(β1-
Fuc(β1-2)Gal(α1-2)Glc(α1-2)Gal(α1-
Fuc(β1-2)Gal(α1-2)Glc(α1-2)Gal(β1-
Fuc(β1-2)Gal(α1-2)Glc(β1-2)Gal(α1-
Fuc(β1-2)Gal(α1-2)Glc(β1-2)Gal(β1-
Fuc(β1-2)Gal(β1-2)Glc(α1-2)Gal(α1-
Fuc(β1-2)Gal(β1-2)Glc(α1-2)Gal(β1-
Fuc(β1-2)Gal(β1-2)Glc(β1-2)Gal(α1-
Fuc(β1-2)Gal(β1-2)Glc(β1-2)Gal(β1-
Fuc(α1-2)Gal(α1-2)Glc(α1-2)Glc(α1-
Fuc(α1-2)Gal(α1-2)Glc(α1-2)Glc(β1-
Fuc(α1-2)Gal(α1-2)Glc(β1-2)Glc(α1-
Fuc(α1-2)Gal(α1-2)Glc(β1-2)Glc(β1-
Fuc(α1-2)Gal(β1-2)Glc(α1-2)Glc(α1-
Fuc(α1-2)Gal(β1-2)Glc(α1-2)Glc(β1-
Fuc(α1-2)Gal(β1-2)Glc(β1-2)Glc(α1-
Fuc(α1-2)Gal(β1-2)Glc(β1-2)Glc(β1-
Fuc(β1-2)Gal(α1-2)Glc(α1-2)Glc(α1-
Fuc(β1-2)Gal(α1-2)Glc(α1-2)Glc(β1-
Fuc(β1-2)Gal(α1-2)Glc(β1-2)Glc(α1-
Fuc(β1-2)Gal(α1-2)Glc(β1-2)Glc(β1-
Fuc(β1-2)Gal(β1-2)Glc(α1-2)Glc(α1-
Fuc(β1-2)Gal(β1-2)Glc(α1-2)Glc(β1-
Fuc(β1-2)Gal(β1-2)Glc(β1-2)Glc(α1-
Fuc(β1-2)Gal(β1-2)Glc(β1-2)Glc(β1-
Fuc(α1-2)Gal(α1-2)Glc(α1-2)GlcA(α1-
Fuc(α1-2)Gal(α1-2)Glc(α1-2)GlcA(β1-
Fuc(α1-2)Gal(α1-2)Glc(β1-2)GlcA(α1-
Fuc(α1-2)Gal(α1-2)Glc(β1-2)GlcA(β1-
Fuc(α1-2)Gal(β1-2)Glc(α1-2)GlcA(α1-
Fuc(α1-2)Gal(β1-2)Glc(α1-2)GlcA(β1-
Fuc(α1-2)Gal(β1-2)Glc(β1-2)GlcA(α1-
Fuc(α1-2)Gal(β1-2)Glc(β1-2)GlcA(β1-
Fuc(β1-2)Gal(α1-2)Glc(α1-2)GlcA(α1-
Fuc(β1-2)Gal(α1-2)Glc(α1-2)GlcA(β1-
Fuc(β1-2)Gal(α1-2)Glc(β1-2)GlcA(α1-
Fuc(β1-2)Gal(α1-2)Glc(β1-2)GlcA(β1-
Fuc(β1-2)Gal(β1-2)Glc(α1-2)GlcA(α1-
Fuc(β1-2)Gal(β1-2)Glc(α1-2)GlcA(β1-
Fuc(β1-2)Gal(β1-2)Glc(β1-2)GlcA(α1-
Fuc(β1-2)Gal(β1-2)Glc(β1-2)GlcA(β1-
Fuc(α1-2)Gal(α1-2)Glc(α1-2)Man(α1-
Fuc(α1-2)Gal(α1-2)Glc(α1-2)Man(β1-
Fuc(α1-2)Gal(α1-2)Glc(β1-2)Man(α1-
Fuc(α1-2)Gal(α1-2)Glc(β1-2)Man(β1-
Fuc(α1-2)Gal(β1-2)Glc(α1-2)Man(α1-
Fuc(α1-2)Gal(β1-2)Glc(α1-2)Man(β1-
Fuc(α1-2)Gal(β1-2)Glc(β1-2)Man(α1-
Fuc(α1-2)Gal(β1-2)Glc(β1-2)Man(β1-
Fuc(β1-2)Gal(α1-2)Glc(α1-2)Man(α1-
Fuc(β1-2)Gal(α1-2)Glc(α1-2)Man(β1-
Fuc(β1-2)Gal(α1-2)Glc(β1-2)Man(α1-
Fuc(β1-2)Gal(α1-2)Glc(β1-2)Man(β1-
Fuc(β1-2)Gal(β1-2)Glc(α1-2)Man(α1-
Fuc(β1-2)Gal(β1-2)Glc(α1-2)Man(β1-
Fuc(β1-2)Gal(β1-2)Glc(β1-2)Man(α1-
Fuc(β1-2)Gal(β1-2)Glc(β1-2)Man(β1-
Fuc(α1-2)Gal(α1-2)Glc(α1-3)Gal(α1-
Fuc(α1-2)Gal(α1-2)Glc(α1-3)Gal(β1-
Fuc(α1-2)Gal(α1-2)Glc(β1-3)Gal(α1-
Fuc(α1-2)Gal(α1-2)Glc(β1-3)Gal(β1-
Fuc(α1-2)Gal(β1-2)Glc(α1-3)Gal(α1-
Fuc(α1-2)Gal(β1-2)Glc(α1-3)Gal(β1-
Fuc(α1-2)Gal(β1-2)Glc(β1-3)Gal(α1-
Fuc(α1-2)Gal(β1-2)Glc(β1-3)Gal(β1-
Fuc(β1-2)Gal(α1-2)Glc(α1-3)Gal(α1-
Fuc(β1-2)Gal(α1-2)Glc(α1-3)Gal(β1-
Fuc(β1-2)Gal(α1-2)Glc(β1-3)Gal(α1-
Fuc(β1-2)Gal(α1-2)Glc(β1-3)Gal(β1-
Fuc(β1-2)Gal(β1-2)Glc(α1-3)Gal(α1-
Fuc(β1-2)Gal(β1-2)Glc(α1-3)Gal(β1-
Fuc(β1-2)Gal(β1-2)Glc(β1-3)Gal(α1-
Fuc(β1-2)Gal(β1-2)Glc(β1-3)Gal(β1-
Fuc(α1-2)Gal(α1-2)Glc(α1-3)GalNAc(α1-
Fuc(α1-2)Gal(α1-2)Glc(α1-3)GalNAc(β1-
Fuc(α1-2)Gal(α1-2)Glc(β1-3)GalNAc(α1-
Fuc(α1-2)Gal(α1-2)Glc(β1-3)GalNAc(β1-
Fuc(α1-2)Gal(β1-2)Glc(α1-3)GalNAc(α1-
Fuc(α1-2)Gal(β1-2)Glc(α1-3)GalNAc(β1-
Fuc(α1-2)Gal(β1-2)Glc(β1-3)GalNAc(α1-
Fuc(α1-2)Gal(β1-2)Glc(β1-3)GalNAc(β1-
Fuc(β1-2)Gal(α1-2)Glc(α1-3)GalNAc(α1-
Fuc(β1-2)Gal(α1-2)Glc(α1-3)GalNAc(β1-
Fuc(β1-2)Gal(α1-2)Glc(β1-3)GalNAc(α1-
Fuc(β1-2)Gal(α1-2)Glc(β1-3)GalNAc(β1-
Fuc(β1-2)Gal(β1-2)Glc(α1-3)GalNAc(α1-
Fuc(β1-2)Gal(β1-2)Glc(α1-3)GalNAc(β1-
Fuc(β1-2)Gal(β1-2)Glc(β1-3)GalNAc(α1-
Fuc(β1-2)Gal(β1-2)Glc(β1-3)GalNAc(β1-
Fuc(α1-2)Gal(α1-2)Glc(α1-3)Glc(α1-
Fuc(α1-2)Gal(α1-2)Glc(α1-3)Glc(β1-
Fuc(α1-2)Gal(α1-2)Glc(β1-3)Glc(α1-
Fuc(α1-2)Gal(α1-2)Glc(β1-3)Glc(β1-
Fuc(α1-2)Gal(β1-2)Glc(α1-3)Glc(α1-
Fuc(α1-2)Gal(β1-2)Glc(α1-3)Glc(β1-
Fuc(α1-2)Gal(β1-2)Glc(β1-3)Glc(α1-
Fuc(α1-2)Gal(β1-2)Glc(β1-3)Glc(β1-
Fuc(β1-2)Gal(α1-2)Glc(α1-3)Glc(α1-
Fuc(β1-2)Gal(α1-2)Glc(α1-3)Glc(β1-
Fuc(β1-2)Gal(α1-2)Glc(β1-3)Glc(α1-
Fuc(β1-2)Gal(α1-2)Glc(β1-3)Glc(β1-
Fuc(β1-2)Gal(β1-2)Glc(α1-3)Glc(α1-
Fuc(β1-2)Gal(β1-2)Glc(α1-3)Glc(β1-
Fuc(β1-2)Gal(β1-2)Glc(β1-3)Glc(α1-
Fuc(β1-2)Gal(β1-2)Glc(β1-3)Glc(β1-
Fuc(α1-2)Gal(α1-2)Glc(α1-3)GlcA(α1-
Fuc(α1-2)Gal(α1-2)Glc(α1-3)GlcA(β1-
Fuc(α1-2)Gal(α1-2)Glc(β1-3)GlcA(α1-
Fuc(α1-2)Gal(α1-2)Glc(β1-3)GlcA(β1-
Fuc(α1-2)Gal(β1-2)Glc(α1-3)GlcA(α1-
Fuc(α1-2)Gal(β1-2)Glc(α1-3)GlcA(β1-
Fuc(α1-2)Gal(β1-2)Glc(β1-3)GlcA(α1-
Fuc(α1-2)Gal(β1-2)Glc(β1-3)GlcA(β1-
Fuc(β1-2)Gal(α1-2)Glc(α1-3)GlcA(α1-
Fuc(β1-2)Gal(α1-2)Glc(α1-3)GlcA(β1-
Fuc(β1-2)Gal(α1-2)Glc(β1-3)GlcA(α1-
Fuc(β1-2)Gal(α1-2)Glc(β1-3)GlcA(β1-
Fuc(β1-2)Gal(β1-2)Glc(α1-3)GlcA(α1-
Fuc(β1-2)Gal(β1-2)Glc(α1-3)GlcA(β1-
Fuc(β1-2)Gal(β1-2)Glc(β1-3)GlcA(α1-
Fuc(β1-2)Gal(β1-2)Glc(β1-3)GlcA(β1-
Fuc(α1-2)Gal(α1-2)Glc(α1-3)GlcNAc(α1-
Fuc(α1-2)Gal(α1-2)Glc(α1-3)GlcNAc(β1-
Fuc(α1-2)Gal(α1-2)Glc(β1-3)GlcNAc(α1-
Fuc(α1-2)Gal(α1-2)Glc(β1-3)GlcNAc(β1-
Fuc(α1-2)Gal(β1-2)Glc(α1-3)GlcNAc(α1-
Fuc(α1-2)Gal(β1-2)Glc(α1-3)GlcNAc(β1-
Fuc(α1-2)Gal(β1-2)Glc(β1-3)GlcNAc(α1-
Fuc(α1-2)Gal(β1-2)Glc(β1-3)GlcNAc(β1-
Fuc(β1-2)Gal(α1-2)Glc(α1-3)GlcNAc(α1-
Fuc(β1-2)Gal(α1-2)Glc(α1-3)GlcNAc(β1-
Fuc(β1-2)Gal(α1-2)Glc(β1-3)GlcNAc(α1-
Fuc(β1-2)Gal(α1-2)Glc(β1-3)GlcNAc(β1-
Fuc(β1-2)Gal(β1-2)Glc(α1-3)GlcNAc(α1-
Fuc(β1-2)Gal(β1-2)Glc(α1-3)GlcNAc(β1-
Fuc(β1-2)Gal(β1-2)Glc(β1-3)GlcNAc(α1-
Fuc(β1-2)Gal(β1-2)Glc(β1-3)GlcNAc(β1-
Fuc(α1-2)Gal(α1-2)Glc(α1-3)Man(α1-
Fuc(α1-2)Gal(α1-2)Glc(α1-3)Man(β1-
Fuc(α1-2)Gal(α1-2)Glc(β1-3)Man(α1-
Fuc(α1-2)Gal(α1-2)Glc(β1-3)Man(β1-
Fuc(α1-2)Gal(β1-2)Glc(α1-3)Man(α1-
Fuc(α1-2)Gal(β1-2)Glc(α1-3)Man(β1-
Fuc(α1-2)Gal(β1-2)Glc(β1-3)Man(α1-
Fuc(α1-2)Gal(β1-2)Glc(β1-3)Man(β1-
Fuc(β1-2)Gal(α1-2)Glc(α1-3)Man(α1-
Fuc(β1-2)Gal(α1-2)Glc(α1-3)Man(β1-
Fuc(β1-2)Gal(α1-2)Glc(β1-3)Man(α1-
Fuc(β1-2)Gal(α1-2)Glc(β1-3)Man(β1-
Fuc(β1-2)Gal(β1-2)Glc(α1-3)Man(α1-
Fuc(β1-2)Gal(β1-2)Glc(α1-3)Man(β1-
Fuc(β1-2)Gal(β1-2)Glc(β1-3)Man(α1-
Fuc(β1-2)Gal(β1-2)Glc(β1-3)Man(β1-
Fuc(α1-2)Gal(α1-2)Glc(α1-4)Gal(α1-
Fuc(α1-2)Gal(α1-2)Glc(α1-4)Gal(β1-
Fuc(α1-2)Gal(α1-2)Glc(β1-4)Gal(α1-
Fuc(α1-2)Gal(α1-2)Glc(β1-4)Gal(β1-
Fuc(α1-2)Gal(β1-2)Glc(α1-4)Gal(α1-
Fuc(α1-2)Gal(β1-2)Glc(α1-4)Gal(β1-
Fuc(α1-2)Gal(β1-2)Glc(β1-4)Gal(α1-
Fuc(α1-2)Gal(β1-2)Glc(β1-4)Gal(β1-
Fuc(β1-2)Gal(α1-2)Glc(α1-4)Gal(α1-
Fuc(β1-2)Gal(α1-2)Glc(α1-4)Gal(β1-
Fuc(β1-2)Gal(α1-2)Glc(β1-4)Gal(α1-
Fuc(β1-2)Gal(α1-2)Glc(β1-4)Gal(β1-
Fuc(β1-2)Gal(β1-2)Glc(α1-4)Gal(α1-
Fuc(β1-2)Gal(β1-2)Glc(α1-4)Gal(β1-
Fuc(β1-2)Gal(β1-2)Glc(β1-4)Gal(α1-
Fuc(β1-2)Gal(β1-2)Glc(β1-4)Gal(β1-
Fuc(α1-2)Gal(α1-2)Glc(α1-4)GalNAc(α1-
Fuc(α1-2)Gal(α1-2)Glc(α1-4)GalNAc(β1-
Fuc(α1-2)Gal(α1-2)Glc(β1-4)GalNAc(α1-
Fuc(α1-2)Gal(α1-2)Glc(β1-4)GalNAc(β1-
Fuc(α1-2)Gal(β1-2)Glc(α1-4)GalNAc(α1-
Fuc(α1-2)Gal(β1-2)Glc(α1-4)GalNAc(β1-
Fuc(α1-2)Gal(β1-2)Glc(β1-4)GalNAc(α1-
Fuc(α1-2)Gal(β1-2)Glc(β1-4)GalNAc(β1-
Fuc(β1-2)Gal(α1-2)Glc(α1-4)GalNAc(α1-
Fuc(β1-2)Gal(α1-2)Glc(α1-4)GalNAc(β1-
Fuc(β1-2)Gal(α1-2)Glc(β1-4)GalNAc(α1-
Fuc(β1-2)Gal(α1-2)Glc(β1-4)GalNAc(β1-
Fuc(β1-2)Gal(β1-2)Glc(α1-4)GalNAc(α1-
Fuc(β1-2)Gal(β1-2)Glc(α1-4)GalNAc(β1-
Fuc(β1-2)Gal(β1-2)Glc(β1-4)GalNAc(α1-
Fuc(β1-2)Gal(β1-2)Glc(β1-4)GalNAc(β1-
Fuc(α1-2)Gal(α1-2)Glc(α1-4)Glc(α1-
Fuc(α1-2)Gal(α1-2)Glc(α1-4)Glc(β1-
Fuc(α1-2)Gal(α1-2)Glc(β1-4)Glc(α1-
Fuc(α1-2)Gal(α1-2)Glc(β1-4)Glc(β1-
Fuc(α1-2)Gal(β1-2)Glc(α1-4)Glc(α1-
Fuc(α1-2)Gal(β1-2)Glc(α1-4)Glc(β1-
Fuc(α1-2)Gal(β1-2)Glc(β1-4)Glc(α1-
Fuc(α1-2)Gal(β1-2)Glc(β1-4)Glc(β1-
Fuc(β1-2)Gal(α1-2)Glc(α1-4)Glc(α1-
Fuc(β1-2)Gal(α1-2)Glc(α1-4)Glc(β1-
Fuc(β1-2)Gal(α1-2)Glc(β1-4)Glc(α1-
Fuc(β1-2)Gal(α1-2)Glc(β1-4)Glc(β1-
Fuc(β1-2)Gal(β1-2)Glc(α1-4)Glc(α1-
Fuc(β1-2)Gal(β1-2)Glc(α1-4)Glc(β1-
Fuc(β1-2)Gal(β1-2)Glc(β1-4)Glc(α1-
Fuc(β1-2)Gal(β1-2)Glc(β1-4)Glc(β1-
Fuc(α1-2)Gal(α1-2)Glc(α1-4)GlcA(α1-
Fuc(α1-2)Gal(α1-2)Glc(α1-4)GlcA(β1-
Fuc(α1-2)Gal(α1-2)Glc(β1-4)GlcA(α1-
Fuc(α1-2)Gal(α1-2)Glc(β1-4)GlcA(β1-
Fuc(α1-2)Gal(β1-2)Glc(α1-4)GlcA(α1-
Fuc(α1-2)Gal(β1-2)Glc(α1-4)GlcA(β1-
Fuc(α1-2)Gal(β1-2)Glc(β1-4)GlcA(α1-
Fuc(α1-2)Gal(β1-2)Glc(β1-4)GlcA(β1-
Fuc(β1-2)Gal(α1-2)Glc(α1-4)GlcA(α1-
Fuc(β1-2)Gal(α1-2)Glc(α1-4)GlcA(β1-
Fuc(β1-2)Gal(α1-2)Glc(β1-4)GlcA(α1-
Fuc(β1-2)Gal(α1-2)Glc(β1-4)GlcA(β1-
Fuc(β1-2)Gal(β1-2)Glc(α1-4)GlcA(α1-
Fuc(β1-2)Gal(β1-2)Glc(α1-4)GlcA(β1-
Fuc(β1-2)Gal(β1-2)Glc(β1-4)GlcA(α1-
Fuc(β1-2)Gal(β1-2)Glc(β1-4)GlcA(β1-
Fuc(α1-2)Gal(α1-2)Glc(α1-4)GlcNAc(α1-
Fuc(α1-2)Gal(α1-2)Glc(α1-4)GlcNAc(β1-
Fuc(α1-2)Gal(α1-2)Glc(β1-4)GlcNAc(α1-
Fuc(α1-2)Gal(α1-2)Glc(β1-4)GlcNAc(β1-
Fuc(α1-2)Gal(β1-2)Glc(α1-4)GlcNAc(α1-
Fuc(α1-2)Gal(β1-2)Glc(α1-4)GlcNAc(β1-
Fuc(α1-2)Gal(β1-2)Glc(β1-4)GlcNAc(α1-
Fuc(α1-2)Gal(β1-2)Glc(β1-4)GlcNAc(β1-
Fuc(β1-2)Gal(α1-2)Glc(α1-4)GlcNAc(α1-
Fuc(β1-2)Gal(α1-2)Glc(α1-4)GlcNAc(β1-
Fuc(β1-2)Gal(α1-2)Glc(β1-4)GlcNAc(α1-
Fuc(β1-2)Gal(α1-2)Glc(β1-4)GlcNAc(β1-
Fuc(β1-2)Gal(β1-2)Glc(α1-4)GlcNAc(α1-
Fuc(β1-2)Gal(β1-2)Glc(α1-4)GlcNAc(β1-
Fuc(β1-2)Gal(β1-2)Glc(β1-4)GlcNAc(α1-
Fuc(β1-2)Gal(β1-2)Glc(β1-4)GlcNAc(β1-
Fuc(α1-2)Gal(α1-2)Glc(α1-4)Man(α1-
Fuc(α1-2)Gal(α1-2)Glc(α1-4)Man(β1-
Fuc(α1-2)Gal(α1-2)Glc(β1-4)Man(α1-
Fuc(α1-2)Gal(α1-2)Glc(β1-4)Man(β1-
Fuc(α1-2)Gal(β1-2)Glc(α1-4)Man(α1-
Fuc(α1-2)Gal(β1-2)Glc(α1-4)Man(β1-
Fuc(α1-2)Gal(β1-2)Glc(β1-4)Man(α1-
Fuc(α1-2)Gal(β1-2)Glc(β1-4)Man(β1-
Fuc(β1-2)Gal(α1-2)Glc(α1-4)Man(α1-
Fuc(β1-2)Gal(α1-2)Glc(α1-4)Man(β1-
Fuc(β1-2)Gal(α1-2)Glc(β1-4)Man(α1-
Fuc(β1-2)Gal(α1-2)Glc(β1-4)Man(β1-
Fuc(β1-2)Gal(β1-2)Glc(α1-4)Man(α1-
Fuc(β1-2)Gal(β1-2)Glc(α1-4)Man(β1-
Fuc(β1-2)Gal(β1-2)Glc(β1-4)Man(α1-
Fuc(β1-2)Gal(β1-2)Glc(β1-4)Man(β1-
Fuc(α1-2)Gal(α1-2)Glc(α1-6)Gal(α1-
Fuc(α1-2)Gal(α1-2)Glc(α1-6)Gal(β1-
Fuc(α1-2)Gal(α1-2)Glc(β1-6)Gal(α1-
Fuc(α1-2)Gal(α1-2)Glc(β1-6)Gal(β1-
Fuc(α1-2)Gal(β1-2)Glc(α1-6)Gal(α1-
Fuc(α1-2)Gal(β1-2)Glc(α1-6)Gal(β1-
Fuc(α1-2)Gal(β1-2)Glc(β1-6)Gal(α1-
Fuc(α1-2)Gal(β1-2)Glc(β1-6)Gal(β1-
Fuc(β1-2)Gal(α1-2)Glc(α1-6)Gal(α1-
Fuc(β1-2)Gal(α1-2)Glc(α1-6)Gal(β1-
Fuc(β1-2)Gal(α1-2)Glc(β1-6)Gal(α1-
Fuc(β1-2)Gal(α1-2)Glc(β1-6)Gal(β1-
Fuc(β1-2)Gal(β1-2)Glc(α1-6)Gal(α1-
Fuc(β1-2)Gal(β1-2)Glc(α1-6)Gal(β1-
Fuc(β1-2)Gal(β1-2)Glc(β1-6)Gal(α1-
Fuc(β1-2)Gal(β1-2)Glc(β1-6)Gal(β1-
Fuc(α1-2)Gal(α1-2)Glc(α1-6)GalNAc(α1-
Fuc(α1-2)Gal(α1-2)Glc(α1-6)GalNAc(β1-
Fuc(α1-2)Gal(α1-2)Glc(β1-6)GalNAc(α1-
Fuc(α1-2)Gal(α1-2)Glc(β1-6)GalNAc(β1-
Fuc(α1-2)Gal(β1-2)Glc(α1-6)GalNAc(α1-
Fuc(α1-2)Gal(β1-2)Glc(α1-6)GalNAc(β1-
Fuc(α1-2)Gal(β1-2)Glc(β1-6)GalNAc(α1-
Fuc(α1-2)Gal(β1-2)Glc(β1-6)GalNAc(β1-
Fuc(β1-2)Gal(α1-2)Glc(α1-6)GalNAc(α1-
Fuc(β1-2)Gal(α1-2)Glc(α1-6)GalNAc(β1-
Fuc(β1-2)Gal(α1-2)Glc(β1-6)GalNAc(α1-
Fuc(β1-2)Gal(α1-2)Glc(β1-6)GalNAc(β1-
Fuc(β1-2)Gal(β1-2)Glc(α1-6)GalNAc(α1-
Fuc(β1-2)Gal(β1-2)Glc(α1-6)GalNAc(β1-
Fuc(β1-2)Gal(β1-2)Glc(β1-6)GalNAc(α1-
Fuc(β1-2)Gal(β1-2)Glc(β1-6)GalNAc(β1-
Fuc(α1-2)Gal(α1-2)Glc(α1-6)Glc(α1-
Fuc(α1-2)Gal(α1-2)Glc(α1-6)Glc(β1-
Fuc(α1-2)Gal(α1-2)Glc(β1-6)Glc(α1-
Fuc(α1-2)Gal(α1-2)Glc(β1-6)Glc(β1-
Fuc(α1-2)Gal(β1-2)Glc(α1-6)Glc(α1-
Fuc(α1-2)Gal(β1-2)Glc(α1-6)Glc(β1-
Fuc(α1-2)Gal(β1-2)Glc(β1-6)Glc(α1-
Fuc(α1-2)Gal(β1-2)Glc(β1-6)Glc(β1-
Fuc(β1-2)Gal(α1-2)Glc(α1-6)Glc(α1-
Fuc(β1-2)Gal(α1-2)Glc(α1-6)Glc(β1-
Fuc(β1-2)Gal(α1-2)Glc(β1-6)Glc(α1-
Fuc(β1-2)Gal(α1-2)Glc(β1-6)Glc(β1-
Fuc(β1-2)Gal(β1-2)Glc(α1-6)Glc(α1-
Fuc(β1-2)Gal(β1-2)Glc(α1-6)Glc(β1-
Fuc(β1-2)Gal(β1-2)Glc(β1-6)Glc(α1-
Fuc(β1-2)Gal(β1-2)Glc(β1-6)Glc(β1-
Fuc(α1-2)Gal(α1-2)Glc(α1-6)GlcNAc(α1-
Fuc(α1-2)Gal(α1-2)Glc(α1-6)GlcNAc(β1-
Fuc(α1-2)Gal(α1-2)Glc(β1-6)GlcNAc(α1-
Fuc(α1-2)Gal(α1-2)Glc(β1-6)GlcNAc(β1-
Fuc(α1-2)Gal(β1-2)Glc(α1-6)GlcNAc(α1-
Fuc(α1-2)Gal(β1-2)Glc(α1-6)GlcNAc(β1-
Fuc(α1-2)Gal(β1-2)Glc(β1-6)GlcNAc(α1-
Fuc(α1-2)Gal(β1-2)Glc(β1-6)GlcNAc(β1-
Fuc(β1-2)Gal(α1-2)Glc(α1-6)GlcNAc(α1-
Fuc(β1-2)Gal(α1-2)Glc(α1-6)GlcNAc(β1-
Fuc(β1-2)Gal(α1-2)Glc(β1-6)GlcNAc(α1-
Fuc(β1-2)Gal(α1-2)Glc(β1-6)GlcNAc(β1-
Fuc(β1-2)Gal(β1-2)Glc(α1-6)GlcNAc(α1-
Fuc(β1-2)Gal(β1-2)Glc(α1-6)GlcNAc(β1-
Fuc(β1-2)Gal(β1-2)Glc(β1-6)GlcNAc(α1-
Fuc(β1-2)Gal(β1-2)Glc(β1-6)GlcNAc(β1-
Fuc(α1-2)Gal(α1-2)Glc(α1-6)Man(α1-
Fuc(α1-2)Gal(α1-2)Glc(α1-6)Man(β1-
Fuc(α1-2)Gal(α1-2)Glc(β1-6)Man(α1-
Fuc(α1-2)Gal(α1-2)Glc(β1-6)Man(β1-
Fuc(α1-2)Gal(β1-2)Glc(α1-6)Man(α1-
Fuc(α1-2)Gal(β1-2)Glc(α1-6)Man(β1-
Fuc(α1-2)Gal(β1-2)Glc(β1-6)Man(α1-
Fuc(α1-2)Gal(β1-2)Glc(β1-6)Man(β1-
Fuc(β1-2)Gal(α1-2)Glc(α1-6)Man(α1-
Fuc(β1-2)Gal(α1-2)Glc(α1-6)Man(β1-
Fuc(β1-2)Gal(α1-2)Glc(β1-6)Man(α1-
Fuc(β1-2)Gal(α1-2)Glc(β1-6)Man(β1-
Fuc(β1-2)Gal(β1-2)Glc(α1-6)Man(α1-
Fuc(β1-2)Gal(β1-2)Glc(α1-6)Man(β1-
Fuc(β1-2)Gal(β1-2)Glc(β1-6)Man(α1-
Fuc(β1-2)Gal(β1-2)Glc(β1-6)Man(β1-
Fuc(α1-2)Gal(α1-2)GlcA(α1-2)Gal(α1-
Fuc(α1-2)Gal(α1-2)GlcA(α1-2)Gal(β1-
Fuc(α1-2)Gal(α1-2)GlcA(β1-2)Gal(α1-
Fuc(α1-2)Gal(α1-2)GlcA(β1-2)Gal(β1-
Fuc(α1-2)Gal(β1-2)GlcA(α1-2)Gal(α1-
Fuc(α1-2)Gal(β1-2)GlcA(α1-2)Gal(β1-
Fuc(α1-2)Gal(β1-2)GlcA(β1-2)Gal(α1-
Fuc(α1-2)Gal(β1-2)GlcA(β1-2)Gal(β1-
Fuc(β1-2)Gal(α1-2)GlcA(α1-2)Gal(α1-
Fuc(β1-2)Gal(α1-2)GlcA(α1-2)Gal(β1-
Fuc(β1-2)Gal(α1-2)GlcA(β1-2)Gal(α1-
Fuc(β1-2)Gal(α1-2)GlcA(β1-2)Gal(β1-
Fuc(β1-2)Gal(β1-2)GlcA(α1-2)Gal(α1-
Fuc(β1-2)Gal(β1-2)GlcA(α1-2)Gal(β1-
Fuc(β1-2)Gal(β1-2)GlcA(β1-2)Gal(α1-
Fuc(β1-2)Gal(β1-2)GlcA(β1-2)Gal(β1-
Fuc(α1-2)Gal(α1-2)GlcA(α1-2)Glc(α1-
Fuc(α1-2)Gal(α1-2)GlcA(α1-2)Glc(β1-
Fuc(α1-2)Gal(α1-2)GlcA(β1-2)Glc(α1-
Fuc(α1-2)Gal(α1-2)GlcA(β1-2)Glc(β1-
Fuc(α1-2)Gal(β1-2)GlcA(α1-2)Glc(α1-
Fuc(α1-2)Gal(β1-2)GlcA(α1-2)Glc(β1-
Fuc(α1-2)Gal(β1-2)GlcA(β1-2)Glc(α1-
Fuc(α1-2)Gal(β1-2)GlcA(β1-2)Glc(β1-
Fuc(β1-2)Gal(α1-2)GlcA(α1-2)Glc(α1-
Fuc(β1-2)Gal(α1-2)GlcA(α1-2)Glc(β1-
Fuc(β1-2)Gal(α1-2)GlcA(β1-2)Glc(α1-
Fuc(β1-2)Gal(α1-2)GlcA(β1-2)Glc(β1-
Fuc(β1-2)Gal(β1-2)GlcA(α1-2)Glc(α1-
Fuc(β1-2)Gal(β1-2)GlcA(α1-2)Glc(β1-
Fuc(β1-2)Gal(β1-2)GlcA(β1-2)Glc(α1-
Fuc(β1-2)Gal(β1-2)GlcA(β1-2)Glc(β1-
Fuc(α1-2)Gal(α1-2)GlcA(α1-2)GlcA(α1-
Fuc(α1-2)Gal(α1-2)GlcA(α1-2)GlcA(β1-
Fuc(α1-2)Gal(α1-2)GlcA(β1-2)GlcA(α1-
Fuc(α1-2)Gal(α1-2)GlcA(β1-2)GlcA(β1-
Fuc(α1-2)Gal(β1-2)GlcA(α1-2)GlcA(α1-
Fuc(α1-2)Gal(β1-2)GlcA(α1-2)GlcA(β1-
Fuc(α1-2)Gal(β1-2)GlcA(β1-2)GlcA(α1-
Fuc(α1-2)Gal(β1-2)GlcA(β1-2)GlcA(β1-
Fuc(β1-2)Gal(α1-2)GlcA(α1-2)GlcA(α1-
Fuc(β1-2)Gal(α1-2)GlcA(α1-2)GlcA(β1-
Fuc(β1-2)Gal(α1-2)GlcA(β1-2)GlcA(α1-
Fuc(β1-2)Gal(α1-2)GlcA(β1-2)GlcA(β1-
Fuc(β1-2)Gal(β1-2)GlcA(α1-2)GlcA(α1-
Fuc(β1-2)Gal(β1-2)GlcA(α1-2)GlcA(β1-
Fuc(β1-2)Gal(β1-2)GlcA(β1-2)GlcA(α1-
Fuc(β1-2)Gal(β1-2)GlcA(β1-2)GlcA(β1-
Fuc(α1-2)Gal(α1-2)GlcA(α1-2)Man(α1-
Fuc(α1-2)Gal(α1-2)GlcA(α1-2)Man(β1-
Fuc(α1-2)Gal(α1-2)GlcA(β1-2)Man(α1-
Fuc(α1-2)Gal(α1-2)GlcA(β1-2)Man(β1-
Fuc(α1-2)Gal(β1-2)GlcA(α1-2)Man(α1-
Fuc(α1-2)Gal(β1-2)GlcA(α1-2)Man(β1-
Fuc(α1-2)Gal(β1-2)GlcA(β1-2)Man(α1-
Fuc(α1-2)Gal(β1-2)GlcA(β1-2)Man(β1-
Fuc(β1-2)Gal(α1-2)GlcA(α1-2)Man(α1-
Fuc(β1-2)Gal(α1-2)GlcA(α1-2)Man(β1-
Fuc(β1-2)Gal(α1-2)GlcA(β1-2)Man(α1-
Fuc(β1-2)Gal(α1-2)GlcA(β1-2)Man(β1-
Fuc(β1-2)Gal(β1-2)GlcA(α1-2)Man(α1-
Fuc(β1-2)Gal(β1-2)GlcA(α1-2)Man(β1-
Fuc(β1-2)Gal(β1-2)GlcA(β1-2)Man(α1-
Fuc(β1-2)Gal(β1-2)GlcA(β1-2)Man(β1-
Fuc(α1-2)Gal(α1-2)GlcA(α1-3)Gal(α1-
Fuc(α1-2)Gal(α1-2)GlcA(α1-3)Gal(β1-
Fuc(α1-2)Gal(α1-2)GlcA(β1-3)Gal(α1-
Fuc(α1-2)Gal(α1-2)GlcA(β1-3)Gal(β1-
Fuc(α1-2)Gal(β1-2)GlcA(α1-3)Gal(α1-
Fuc(α1-2)Gal(β1-2)GlcA(α1-3)Gal(β1-
Fuc(α1-2)Gal(β1-2)GlcA(β1-3)Gal(α1-
Fuc(α1-2)Gal(β1-2)GlcA(β1-3)Gal(β1-
Fuc(β1-2)Gal(α1-2)GlcA(α1-3)Gal(α1-
Fuc(β1-2)Gal(α1-2)GlcA(α1-3)Gal(β1-
Fuc(β1-2)Gal(α1-2)GlcA(β1-3)Gal(α1-
Fuc(β1-2)Gal(α1-2)GlcA(β1-3)Gal(β1-
Fuc(β1-2)Gal(β1-2)GlcA(α1-3)Gal(α1-
Fuc(β1-2)Gal(β1-2)GlcA(α1-3)Gal(β1-
Fuc(β1-2)Gal(β1-2)GlcA(β1-3)Gal(α1-
Fuc(β1-2)Gal(β1-2)GlcA(β1-3)Gal(β1-
Fuc(α1-2)Gal(α1-2)GlcA(α1-3)GalNAc(α1-
Fuc(α1-2)Gal(α1-2)GlcA(α1-3)GalNAc(β1-
Fuc(α1-2)Gal(α1-2)GlcA(β1-3)GalNAc(α1-
Fuc(α1-2)Gal(α1-2)GlcA(β1-3)GalNAc(β1-
Fuc(α1-2)Gal(β1-2)GlcA(α1-3)GalNAc(α1-
Fuc(α1-2)Gal(β1-2)GlcA(α1-3)GalNAc(β1-
Fuc(α1-2)Gal(β1-2)GlcA(β1-3)GalNAc(α1-
Fuc(α1-2)Gal(β1-2)GlcA(β1-3)GalNAc(β1-
Fuc(β1-2)Gal(α1-2)GlcA(α1-3)GalNAc(α1-
Fuc(β1-2)Gal(α1-2)GlcA(α1-3)GalNAc(β1-
Fuc(β1-2)Gal(α1-2)GlcA(β1-3)GalNAc(α1-
Fuc(β1-2)Gal(α1-2)GlcA(β1-3)GalNAc(β1-
Fuc(β1-2)Gal(β1-2)GlcA(α1-3)GalNAc(α1-
Fuc(β1-2)Gal(β1-2)GlcA(α1-3)GalNAc(β1-
Fuc(β1-2)Gal(β1-2)GlcA(β1-3)GalNAc(α1-
Fuc(β1-2)Gal(β1-2)GlcA(β1-3)GalNAc(β1-
Fuc(α1-2)Gal(α1-2)GlcA(α1-3)Glc(α1-
Fuc(α1-2)Gal(α1-2)GlcA(α1-3)Glc(β1-
Fuc(α1-2)Gal(α1-2)GlcA(β1-3)Glc(α1-
Fuc(α1-2)Gal(α1-2)GlcA(β1-3)Glc(β1-
Fuc(α1-2)Gal(β1-2)GlcA(α1-3)Glc(α1-
Fuc(α1-2)Gal(β1-2)GlcA(α1-3)Glc(β1-
Fuc(α1-2)Gal(β1-2)GlcA(β1-3)Glc(α1-
Fuc(α1-2)Gal(β1-2)GlcA(β1-3)Glc(β1-
Fuc(β1-2)Gal(α1-2)GlcA(α1-3)Glc(α1-
Fuc(β1-2)Gal(α1-2)GlcA(α1-3)Glc(β1-
Fuc(β1-2)Gal(α1-2)GlcA(β1-3)Glc(α1-
Fuc(β1-2)Gal(α1-2)GlcA(β1-3)Glc(β1-
Fuc(β1-2)Gal(β1-2)GlcA(α1-3)Glc(α1-
Fuc(β1-2)Gal(β1-2)GlcA(α1-3)Glc(β1-
Fuc(β1-2)Gal(β1-2)GlcA(β1-3)Glc(α1-
Fuc(β1-2)Gal(β1-2)GlcA(β1-3)Glc(β1-
Fuc(α1-2)Gal(α1-2)GlcA(α1-3)GlcA(α1-
Fuc(α1-2)Gal(α1-2)GlcA(α1-3)GlcA(β1-
Fuc(α1-2)Gal(α1-2)GlcA(β1-3)GlcA(α1-
Fuc(α1-2)Gal(α1-2)GlcA(β1-3)GlcA(β1-
Fuc(α1-2)Gal(β1-2)GlcA(α1-3)GlcA(α1-
Fuc(α1-2)Gal(β1-2)GlcA(α1-3)GlcA(β1-
Fuc(α1-2)Gal(β1-2)GlcA(β1-3)GlcA(α1-
Fuc(α1-2)Gal(β1-2)GlcA(β1-3)GlcA(β1-
Fuc(β1-2)Gal(α1-2)GlcA(α1-3)GlcA(α1-
Fuc(β1-2)Gal(α1-2)GlcA(α1-3)GlcA(β1-
Fuc(β1-2)Gal(α1-2)GlcA(β1-3)GlcA(α1-
Fuc(β1-2)Gal(α1-2)GlcA(β1-3)GlcA(β1-
Fuc(β1-2)Gal(β1-2)GlcA(α1-3)GlcA(α1-
Fuc(β1-2)Gal(β1-2)GlcA(α1-3)GlcA(β1-
Fuc(β1-2)Gal(β1-2)GlcA(β1-3)GlcA(α1-
Fuc(β1-2)Gal(β1-2)GlcA(β1-3)GlcA(β1-
Fuc(α1-2)Gal(α1-2)GlcA(α1-3)GlcNAc(α1-
Fuc(α1-2)Gal(α1-2)GlcA(α1-3)GlcNAc(β1-
Fuc(α1-2)Gal(α1-2)GlcA(β1-3)GlcNAc(α1-
Fuc(α1-2)Gal(α1-2)GlcA(β1-3)GlcNAc(β1-
Fuc(α1-2)Gal(β1-2)GlcA(α1-3)GlcNAc(α1-
Fuc(α1-2)Gal(β1-2)GlcA(α1-3)GlcNAc(β1-
Fuc(α1-2)Gal(β1-2)GlcA(β1-3)GlcNAc(α1-
Fuc(α1-2)Gal(β1-2)GlcA(β1-3)GlcNAc(β1-
Fuc(β1-2)Gal(α1-2)GlcA(α1-3)GlcNAc(α1-
Fuc(β1-2)Gal(α1-2)GlcA(α1-3)GlcNAc(β1-
Fuc(β1-2)Gal(α1-2)GlcA(β1-3)GlcNAc(α1-
Fuc(β1-2)Gal(α1-2)GlcA(β1-3)GlcNAc(β1-
Fuc(β1-2)Gal(β1-2)GlcA(α1-3)GlcNAc(α1-
Fuc(β1-2)Gal(β1-2)GlcA(α1-3)GlcNAc(β1-
Fuc(β1-2)Gal(β1-2)GlcA(β1-3)GlcNAc(α1-
Fuc(β1-2)Gal(β1-2)GlcA(β1-3)GlcNAc(β1-
Fuc(α1-2)Gal(α1-2)GlcA(α1-3)Man(α1-
Fuc(α1-2)Gal(α1-2)GlcA(α1-3)Man(β1-
Fuc(α1-2)Gal(α1-2)GlcA(β1-3)Man(α1-
Fuc(α1-2)Gal(α1-2)GlcA(β1-3)Man(β1-
Fuc(α1-2)Gal(β1-2)GlcA(α1-3)Man(α1-
Fuc(α1-2)Gal(β1-2)GlcA(α1-3)Man(β1-
Fuc(α1-2)Gal(β1-2)GlcA(β1-3)Man(α1-
Fuc(α1-2)Gal(β1-2)GlcA(β1-3)Man(β1-
Fuc(β1-2)Gal(α1-2)GlcA(α1-3)Man(α1-
Fuc(β1-2)Gal(α1-2)GlcA(α1-3)Man(β1-
Fuc(β1-2)Gal(α1-2)GlcA(β1-3)Man(α1-
Fuc(β1-2)Gal(α1-2)GlcA(β1-3)Man(β1-
Fuc(β1-2)Gal(β1-2)GlcA(α1-3)Man(α1-
Fuc(β1-2)Gal(β1-2)GlcA(α1-3)Man(β1-
Fuc(β1-2)Gal(β1-2)GlcA(β1-3)Man(α1-
Fuc(β1-2)Gal(β1-2)GlcA(β1-3)Man(β1-
Fuc(α1-2)Gal(α1-2)GlcA(α1-4)Gal(α1-
Fuc(α1-2)Gal(α1-2)GlcA(α1-4)Gal(β1-
Fuc(α1-2)Gal(α1-2)GlcA(β1-4)Gal(α1-
Fuc(α1-2)Gal(α1-2)GlcA(β1-4)Gal(β1-
Fuc(α1-2)Gal(β1-2)GlcA(α1-4)Gal(α1-
Fuc(α1-2)Gal(β1-2)GlcA(α1-4)Gal(β1-
Fuc(α1-2)Gal(β1-2)GlcA(β1-4)Gal(α1-
Fuc(α1-2)Gal(β1-2)GlcA(β1-4)Gal(β1-
Fuc(β1-2)Gal(α1-2)GlcA(α1-4)Gal(α1-
Fuc(β1-2)Gal(α1-2)GlcA(α1-4)Gal(β1-
Fuc(β1-2)Gal(α1-2)GlcA(β1-4)Gal(α1-
Fuc(β1-2)Gal(α1-2)GlcA(β1-4)Gal(β1-
Fuc(β1-2)Gal(β1-2)GlcA(α1-4)Gal(α1-
Fuc(β1-2)Gal(β1-2)GlcA(α1-4)Gal(β1-
Fuc(β1-2)Gal(β1-2)GlcA(β1-4)Gal(α1-
Fuc(β1-2)Gal(β1-2)GlcA(β1-4)Gal(β1-
Fuc(α1-2)Gal(α1-2)GlcA(α1-4)GalNAc(α1-
Fuc(α1-2)Gal(α1-2)GlcA(α1-4)GalNAc(β1-
Fuc(α1-2)Gal(α1-2)GlcA(β1-4)GalNAc(α1-
Fuc(α1-2)Gal(α1-2)GlcA(β1-4)GalNAc(β1-
Fuc(α1-2)Gal(β1-2)GlcA(α1-4)GalNAc(α1-
Fuc(α1-2)Gal(β1-2)GlcA(α1-4)GalNAc(β1-
Fuc(α1-2)Gal(β1-2)GlcA(β1-4)GalNAc(α1-
Fuc(α1-2)Gal(β1-2)GlcA(β1-4)GalNAc(β1-
Fuc(β1-2)Gal(α1-2)GlcA(α1-4)GalNAc(α1-
Fuc(β1-2)Gal(α1-2)GlcA(α1-4)GalNAc(β1-
Fuc(β1-2)Gal(α1-2)GlcA(β1-4)GalNAc(α1-
Fuc(β1-2)Gal(α1-2)GlcA(β1-4)GalNAc(β1-
Fuc(β1-2)Gal(β1-2)GlcA(α1-4)GalNAc(α1-
Fuc(β1-2)Gal(β1-2)GlcA(α1-4)GalNAc(β1-
Fuc(β1-2)Gal(β1-2)GlcA(β1-4)GalNAc(α1-
Fuc(β1-2)Gal(β1-2)GlcA(β1-4)GalNAc(β1-
Fuc(α1-2)Gal(α1-2)GlcA(α1-4)Glc(α1-
Fuc(α1-2)Gal(α1-2)GlcA(α1-4)Glc(β1-
Fuc(α1-2)Gal(α1-2)GlcA(β1-4)Glc(α1-
Fuc(α1-2)Gal(α1-2)GlcA(β1-4)Glc(β1-
Fuc(α1-2)Gal(β1-2)GlcA(α1-4)Glc(α1-
Fuc(α1-2)Gal(β1-2)GlcA(α1-4)Glc(β1-
Fuc(α1-2)Gal(β1-2)GlcA(β1-4)Glc(α1-
Fuc(α1-2)Gal(β1-2)GlcA(β1-4)Glc(β1-
Fuc(β1-2)Gal(α1-2)GlcA(α1-4)Glc(α1-
Fuc(β1-2)Gal(α1-2)GlcA(α1-4)Glc(β1-
Fuc(β1-2)Gal(α1-2)GlcA(β1-4)Glc(α1-
Fuc(β1-2)Gal(α1-2)GlcA(β1-4)Glc(β1-
Fuc(β1-2)Gal(β1-2)GlcA(α1-4)Glc(α1-
Fuc(β1-2)Gal(β1-2)GlcA(α1-4)Glc(β1-
Fuc(β1-2)Gal(β1-2)GlcA(β1-4)Glc(α1-
Fuc(β1-2)Gal(β1-2)GlcA(β1-4)Glc(β1-
Fuc(α1-2)Gal(α1-2)GlcA(α1-4)GlcA(α1-
Fuc(α1-2)Gal(α1-2)GlcA(α1-4)GlcA(β1-
Fuc(α1-2)Gal(α1-2)GlcA(β1-4)GlcA(α1-
Fuc(α1-2)Gal(α1-2)GlcA(β1-4)GlcA(β1-
Fuc(α1-2)Gal(β1-2)GlcA(α1-4)GlcA(α1-
Fuc(α1-2)Gal(β1-2)GlcA(α1-4)GlcA(β1-
Fuc(α1-2)Gal(β1-2)GlcA(β1-4)GlcA(α1-
Fuc(α1-2)Gal(β1-2)GlcA(β1-4)GlcA(β1-
Fuc(β1-2)Gal(α1-2)GlcA(α1-4)GlcA(α1-
Fuc(β1-2)Gal(α1-2)GlcA(α1-4)GlcA(β1-
Fuc(β1-2)Gal(α1-2)GlcA(β1-4)GlcA(α1-
Fuc(β1-2)Gal(α1-2)GlcA(β1-4)GlcA(β1-
Fuc(β1-2)Gal(β1-2)GlcA(α1-4)GlcA(α1-
Fuc(β1-2)Gal(β1-2)GlcA(α1-4)GlcA(β1-
Fuc(β1-2)Gal(β1-2)GlcA(β1-4)GlcA(α1-
Fuc(β1-2)Gal(β1-2)GlcA(β1-4)GlcA(β1-
Fuc(α1-2)Gal(α1-2)GlcA(α1-4)GlcNAc(α1-
Fuc(α1-2)Gal(α1-2)GlcA(α1-4)GlcNAc(β1-
Fuc(α1-2)Gal(α1-2)GlcA(β1-4)GlcNAc(α1-
Fuc(α1-2)Gal(α1-2)GlcA(β1-4)GlcNAc(β1-
Fuc(α1-2)Gal(β1-2)GlcA(α1-4)GlcNAc(α1-
Fuc(α1-2)Gal(β1-2)GlcA(α1-4)GlcNAc(β1-
Fuc(α1-2)Gal(β1-2)GlcA(β1-4)GlcNAc(α1-
Fuc(α1-2)Gal(β1-2)GlcA(β1-4)GlcNAc(β1-
Fuc(β1-2)Gal(α1-2)GlcA(α1-4)GlcNAc(α1-
Fuc(β1-2)Gal(α1-2)GlcA(α1-4)GlcNAc(β1-
Fuc(β1-2)Gal(α1-2)GlcA(β1-4)GlcNAc(α1-
Fuc(β1-2)Gal(α1-2)GlcA(β1-4)GlcNAc(β1-
Fuc(β1-2)Gal(β1-2)GlcA(α1-4)GlcNAc(α1-
Fuc(β1-2)Gal(β1-2)GlcA(α1-4)GlcNAc(β1-
Fuc(β1-2)Gal(β1-2)GlcA(β1-4)GlcNAc(α1-
Fuc(β1-2)Gal(β1-2)GlcA(β1-4)GlcNAc(β1-
Fuc(α1-2)Gal(α1-2)GlcA(α1-4)Man(α1-
Fuc(α1-2)Gal(α1-2)GlcA(α1-4)Man(β1-
Fuc(α1-2)Gal(α1-2)GlcA(β1-4)Man(α1-
Fuc(α1-2)Gal(α1-2)GlcA(β1-4)Man(β1-
Fuc(α1-2)Gal(β1-2)GlcA(α1-4)Man(α1-
Fuc(α1-2)Gal(β1-2)GlcA(α1-4)Man(β1-
Fuc(α1-2)Gal(β1-2)GlcA(β1-4)Man(α1-
Fuc(α1-2)Gal(β1-2)GlcA(β1-4)Man(β1-
Fuc(β1-2)Gal(α1-2)GlcA(α1-4)Man(α1-
Fuc(β1-2)Gal(α1-2)GlcA(α1-4)Man(β1-
Fuc(β1-2)Gal(α1-2)GlcA(β1-4)Man(α1-
Fuc(β1-2)Gal(α1-2)GlcA(β1-4)Man(β1-
Fuc(β1-2)Gal(β1-2)GlcA(α1-4)Man(α1-
Fuc(β1-2)Gal(β1-2)GlcA(α1-4)Man(β1-
Fuc(β1-2)Gal(β1-2)GlcA(β1-4)Man(α1-
Fuc(β1-2)Gal(β1-2)GlcA(β1-4)Man(β1-
Fuc(α1-2)Gal(α1-2)GlcA(α1-6)Gal(α1-
Fuc(α1-2)Gal(α1-2)GlcA(α1-6)Gal(β1-
Fuc(α1-2)Gal(α1-2)GlcA(β1-6)Gal(α1-
Fuc(α1-2)Gal(α1-2)GlcA(β1-6)Gal(β1-
Fuc(α1-2)Gal(β1-2)GlcA(α1-6)Gal(α1-
Fuc(α1-2)Gal(β1-2)GlcA(α1-6)Gal(β1-
Fuc(α1-2)Gal(β1-2)GlcA(β1-6)Gal(α1-
Fuc(α1-2)Gal(β1-2)GlcA(β1-6)Gal(β1-
Fuc(β1-2)Gal(α1-2)GlcA(α1-6)Gal(α1-
Fuc(β1-2)Gal(α1-2)GlcA(α1-6)Gal(β1-
Fuc(β1-2)Gal(α1-2)GlcA(β1-6)Gal(α1-
Fuc(β1-2)Gal(α1-2)GlcA(β1-6)Gal(β1-
Fuc(β1-2)Gal(β1-2)GlcA(α1-6)Gal(α1-
Fuc(β1-2)Gal(β1-2)GlcA(α1-6)Gal(β1-
Fuc(β1-2)Gal(β1-2)GlcA(β1-6)Gal(α1-
Fuc(β1-2)Gal(β1-2)GlcA(β1-6)Gal(β1-
Fuc(α1-2)Gal(α1-2)GlcA(α1-6)GalNAc(α1-
Fuc(α1-2)Gal(α1-2)GlcA(α1-6)GalNAc(β1-
Fuc(α1-2)Gal(α1-2)GlcA(β1-6)GalNAc(α1-
Fuc(α1-2)Gal(α1-2)GlcA(β1-6)GalNAc(β1-
Fuc(α1-2)Gal(β1-2)GlcA(α1-6)GalNAc(α1-
Fuc(α1-2)Gal(β1-2)GlcA(α1-6)GalNAc(β1-
Fuc(α1-2)Gal(β1-2)GlcA(β1-6)GalNAc(α1-
Fuc(α1-2)Gal(β1-2)GlcA(β1-6)GalNAc(β1-
Fuc(β1-2)Gal(α1-2)GlcA(α1-6)GalNAc(α1-
Fuc(β1-2)Gal(α1-2)GlcA(α1-6)GalNAc(β1-
Fuc(β1-2)Gal(α1-2)GlcA(β1-6)GalNAc(α1-
Fuc(β1-2)Gal(α1-2)GlcA(β1-6)GalNAc(β1-
Fuc(β1-2)Gal(β1-2)GlcA(α1-6)GalNAc(α1-
Fuc(β1-2)Gal(β1-2)GlcA(α1-6)GalNAc(β1-
Fuc(β1-2)Gal(β1-2)GlcA(β1-6)GalNAc(α1-
Fuc(β1-2)Gal(β1-2)GlcA(β1-6)GalNAc(β1-
Fuc(α1-2)Gal(α1-2)GlcA(α1-6)Glc(α1-
Fuc(α1-2)Gal(α1-2)GlcA(α1-6)Glc(β1-
Fuc(α1-2)Gal(α1-2)GlcA(β1-6)Glc(α1-
Fuc(α1-2)Gal(α1-2)GlcA(β1-6)Glc(β1-
Fuc(α1-2)Gal(β1-2)GlcA(α1-6)Glc(α1-
Fuc(α1-2)Gal(β1-2)GlcA(α1-6)Glc(β1-
Fuc(α1-2)Gal(β1-2)GlcA(β1-6)Glc(α1-
Fuc(α1-2)Gal(β1-2)GlcA(β1-6)Glc(β1-
Fuc(β1-2)Gal(α1-2)GlcA(α1-6)Glc(α1-
Fuc(β1-2)Gal(α1-2)GlcA(α1-6)Glc(β1-
Fuc(β1-2)Gal(α1-2)GlcA(β1-6)Glc(α1-
Fuc(β1-2)Gal(α1-2)GlcA(β1-6)Glc(β1-
Fuc(β1-2)Gal(β1-2)GlcA(α1-6)Glc(α1-
Fuc(β1-2)Gal(β1-2)GlcA(α1-6)Glc(β1-
Fuc(β1-2)Gal(β1-2)GlcA(β1-6)Glc(α1-
Fuc(β1-2)Gal(β1-2)GlcA(β1-6)Glc(β1-
Fuc(α1-2)Gal(α1-2)GlcA(α1-6)GlcNAc(α1-
Fuc(α1-2)Gal(α1-2)GlcA(α1-6)GlcNAc(β1-
Fuc(α1-2)Gal(α1-2)GlcA(β1-6)GlcNAc(α1-
Fuc(α1-2)Gal(α1-2)GlcA(β1-6)GlcNAc(β1-
Fuc(α1-2)Gal(β1-2)GlcA(α1-6)GlcNAc(α1-
Fuc(α1-2)Gal(β1-2)GlcA(α1-6)GlcNAc(β1-
Fuc(α1-2)Gal(β1-2)GlcA(β1-6)GlcNAc(α1-
Fuc(α1-2)Gal(β1-2)GlcA(β1-6)GlcNAc(β1-
Fuc(β1-2)Gal(α1-2)GlcA(α1-6)GlcNAc(α1-
Fuc(β1-2)Gal(α1-2)GlcA(α1-6)GlcNAc(β1-
Fuc(β1-2)Gal(α1-2)GlcA(β1-6)GlcNAc(α1-
Fuc(β1-2)Gal(α1-2)GlcA(β1-6)GlcNAc(β1-
Fuc(β1-2)Gal(β1-2)GlcA(α1-6)GlcNAc(α1-
Fuc(β1-2)Gal(β1-2)GlcA(α1-6)GlcNAc(β1-
Fuc(β1-2)Gal(β1-2)GlcA(β1-6)GlcNAc(α1-
Fuc(β1-2)Gal(β1-2)GlcA(β1-6)GlcNAc(β1-
Fuc(α1-2)Gal(α1-2)GlcA(α1-6)Man(α1-
Fuc(α1-2)Gal(α1-2)GlcA(α1-6)Man(β1-
Fuc(α1-2)Gal(α1-2)GlcA(β1-6)Man(α1-
Fuc(α1-2)Gal(α1-2)GlcA(β1-6)Man(β1-
Fuc(α1-2)Gal(β1-2)GlcA(α1-6)Man(α1-
Fuc(α1-2)Gal(β1-2)GlcA(α1-6)Man(β1-
Fuc(α1-2)Gal(β1-2)GlcA(β1-6)Man(α1-
Fuc(α1-2)Gal(β1-2)GlcA(β1-6)Man(β1-
Fuc(β1-2)Gal(α1-2)GlcA(α1-6)Man(α1-
Fuc(β1-2)Gal(α1-2)GlcA(α1-6)Man(β1-
Fuc(β1-2)Gal(α1-2)GlcA(β1-6)Man(α1-
Fuc(β1-2)Gal(α1-2)GlcA(β1-6)Man(β1-
Fuc(β1-2)Gal(β1-2)GlcA(α1-6)Man(α1-
Fuc(β1-2)Gal(β1-2)GlcA(α1-6)Man(β1-
Fuc(β1-2)Gal(β1-2)GlcA(β1-6)Man(α1-
Fuc(β1-2)Gal(β1-2)GlcA(β1-6)Man(β1-
Fuc(α1-2)Gal(α1-2)Man(α1-2)Gal(α1-
Fuc(α1-2)Gal(α1-2)Man(α1-2)Gal(β1-
Fuc(α1-2)Gal(α1-2)Man(β1-2)Gal(α1-
Fuc(α1-2)Gal(α1-2)Man(β1-2)Gal(β1-
Fuc(α1-2)Gal(β1-2)Man(α1-2)Gal(α1-
Fuc(α1-2)Gal(β1-2)Man(α1-2)Gal(β1-
Fuc(α1-2)Gal(β1-2)Man(β1-2)Gal(α1-
Fuc(α1-2)Gal(β1-2)Man(β1-2)Gal(β1-
Fuc(β1-2)Gal(α1-2)Man(α1-2)Gal(α1-
Fuc(β1-2)Gal(α1-2)Man(α1-2)Gal(β1-
Fuc(β1-2)Gal(α1-2)Man(β1-2)Gal(α1-
Fuc(β1-2)Gal(α1-2)Man(β1-2)Gal(β1-
Fuc(β1-2)Gal(β1-2)Man(α1-2)Gal(α1-
Fuc(β1-2)Gal(β1-2)Man(α1-2)Gal(β1-
Fuc(β1-2)Gal(β1-2)Man(β1-2)Gal(α1-
Fuc(β1-2)Gal(β1-2)Man(β1-2)Gal(β1-
Fuc(α1-2)Gal(α1-2)Man(α1-2)Glc(α1-
Fuc(α1-2)Gal(α1-2)Man(α1-2)Glc(β1-
Fuc(α1-2)Gal(α1-2)Man(β1-2)Glc(α1-
Fuc(α1-2)Gal(α1-2)Man(β1-2)Glc(β1-
Fuc(α1-2)Gal(β1-2)Man(α1-2)Glc(α1-
Fuc(α1-2)Gal(β1-2)Man(α1-2)Glc(β1-
Fuc(α1-2)Gal(β1-2)Man(β1-2)Glc(α1-
Fuc(α1-2)Gal(β1-2)Man(β1-2)Glc(β1-
Fuc(β1-2)Gal(α1-2)Man(α1-2)Glc(α1-
Fuc(β1-2)Gal(α1-2)Man(α1-2)Glc(β1-
Fuc(β1-2)Gal(α1-2)Man(β1-2)Glc(α1-
Fuc(β1-2)Gal(α1-2)Man(β1-2)Glc(β1-
Fuc(β1-2)Gal(β1-2)Man(α1-2)Glc(α1-
Fuc(β1-2)Gal(β1-2)Man(α1-2)Glc(β1-
Fuc(β1-2)Gal(β1-2)Man(β1-2)Glc(α1-
Fuc(β1-2)Gal(β1-2)Man(β1-2)Glc(β1-
Fuc(α1-2)Gal(α1-2)Man(α1-2)GlcA(α1-
Fuc(α1-2)Gal(α1-2)Man(α1-2)GlcA(β1-
Fuc(α1-2)Gal(α1-2)Man(β1-2)GlcA(α1-
Fuc(α1-2)Gal(α1-2)Man(β1-2)GlcA(β1-
Fuc(α1-2)Gal(β1-2)Man(α1-2)GlcA(α1-
Fuc(α1-2)Gal(β1-2)Man(α1-2)GlcA(β1-
Fuc(α1-2)Gal(β1-2)Man(β1-2)GlcA(α1-
Fuc(α1-2)Gal(β1-2)Man(β1-2)GlcA(β1-
Fuc(β1-2)Gal(α1-2)Man(α1-2)GlcA(α1-
Fuc(β1-2)Gal(α1-2)Man(α1-2)GlcA(β1-
Fuc(β1-2)Gal(α1-2)Man(β1-2)GlcA(α1-
Fuc(β1-2)Gal(α1-2)Man(β1-2)GlcA(β1-
Fuc(β1-2)Gal(β1-2)Man(α1-2)GlcA(α1-
Fuc(β1-2)Gal(β1-2)Man(α1-2)GlcA(β1-
Fuc(β1-2)Gal(β1-2)Man(β1-2)GlcA(α1-
Fuc(β1-2)Gal(β1-2)Man(β1-2)GlcA(β1-
Fuc(α1-2)Gal(α1-2)Man(α1-2)Man(α1-
Fuc(α1-2)Gal(α1-2)Man(α1-2)Man(β1-
Fuc(α1-2)Gal(α1-2)Man(β1-2)Man(α1-
Fuc(α1-2)Gal(α1-2)Man(β1-2)Man(β1-
Fuc(α1-2)Gal(β1-2)Man(α1-2)Man(α1-
Fuc(α1-2)Gal(β1-2)Man(α1-2)Man(β1-
Fuc(α1-2)Gal(β1-2)Man(β1-2)Man(α1-
Fuc(α1-2)Gal(β1-2)Man(β1-2)Man(β1-
Fuc(β1-2)Gal(α1-2)Man(α1-2)Man(α1-
Fuc(β1-2)Gal(α1-2)Man(α1-2)Man(β1-
Fuc(β1-2)Gal(α1-2)Man(β1-2)Man(α1-
Fuc(β1-2)Gal(α1-2)Man(β1-2)Man(β1-
Fuc(β1-2)Gal(β1-2)Man(α1-2)Man(α1-
Fuc(β1-2)Gal(β1-2)Man(α1-2)Man(β1-
Fuc(β1-2)Gal(β1-2)Man(β1-2)Man(α1-
Fuc(β1-2)Gal(β1-2)Man(β1-2)Man(β1-
Fuc(α1-2)Gal(α1-2)Man(α1-3)Gal(α1-
Fuc(α1-2)Gal(α1-2)Man(α1-3)Gal(β1-
Fuc(α1-2)Gal(α1-2)Man(β1-3)Gal(α1-
Fuc(α1-2)Gal(α1-2)Man(β1-3)Gal(β1-
Fuc(α1-2)Gal(β1-2)Man(α1-3)Gal(α1-
Fuc(α1-2)Gal(β1-2)Man(α1-3)Gal(β1-
Fuc(α1-2)Gal(β1-2)Man(β1-3)Gal(α1-
Fuc(α1-2)Gal(β1-2)Man(β1-3)Gal(β1-
Fuc(β1-2)Gal(α1-2)Man(α1-3)Gal(α1-
Fuc(β1-2)Gal(α1-2)Man(α1-3)Gal(β1-
Fuc(β1-2)Gal(α1-2)Man(β1-3)Gal(α1-
Fuc(β1-2)Gal(α1-2)Man(β1-3)Gal(β1-
Fuc(β1-2)Gal(β1-2)Man(α1-3)Gal(α1-
Fuc(β1-2)Gal(β1-2)Man(α1-3)Gal(β1-
Fuc(β1-2)Gal(β1-2)Man(β1-3)Gal(α1-
Fuc(β1-2)Gal(β1-2)Man(β1-3)Gal(β1-
Fuc(α1-2)Gal(α1-2)Man(α1-3)GalNAc(α1-
Fuc(α1-2)Gal(α1-2)Man(α1-3)GalNAc(β1-
Fuc(α1-2)Gal(α1-2)Man(β1-3)GalNAc(α1-
Fuc(α1-2)Gal(α1-2)Man(β1-3)GalNAc(β1-
Fuc(α1-2)Gal(β1-2)Man(α1-3)GalNAc(α1-
Fuc(α1-2)Gal(β1-2)Man(α1-3)GalNAc(β1-
Fuc(α1-2)Gal(β1-2)Man(β1-3)GalNAc(α1-
Fuc(α1-2)Gal(β1-2)Man(β1-3)GalNAc(β1-
Fuc(β1-2)Gal(α1-2)Man(α1-3)GalNAc(α1-
Fuc(β1-2)Gal(α1-2)Man(α1-3)GalNAc(β1-
Fuc(β1-2)Gal(α1-2)Man(β1-3)GalNAc(α1-
Fuc(β1-2)Gal(α1-2)Man(β1-3)GalNAc(β1-
Fuc(β1-2)Gal(β1-2)Man(α1-3)GalNAc(α1-
Fuc(β1-2)Gal(β1-2)Man(α1-3)GalNAc(β1-
Fuc(β1-2)Gal(β1-2)Man(β1-3)GalNAc(α1-
Fuc(β1-2)Gal(β1-2)Man(β1-3)GalNAc(β1-
Fuc(α1-2)Gal(α1-2)Man(α1-3)Glc(α1-
Fuc(α1-2)Gal(α1-2)Man(α1-3)Glc(β1-
Fuc(α1-2)Gal(α1-2)Man(β1-3)Glc(α1-
Fuc(α1-2)Gal(α1-2)Man(β1-3)Glc(β1-
Fuc(α1-2)Gal(β1-2)Man(α1-3)Glc(α1-
Fuc(α1-2)Gal(β1-2)Man(α1-3)Glc(β1-
Fuc(α1-2)Gal(β1-2)Man(β1-3)Glc(α1-
Fuc(α1-2)Gal(β1-2)Man(β1-3)Glc(β1-
Fuc(β1-2)Gal(α1-2)Man(α1-3)Glc(α1-
Fuc(β1-2)Gal(α1-2)Man(α1-3)Glc(β1-
Fuc(β1-2)Gal(α1-2)Man(β1-3)Glc(α1-
Fuc(β1-2)Gal(α1-2)Man(β1-3)Glc(β1-
Fuc(β1-2)Gal(β1-2)Man(α1-3)Glc(α1-
Fuc(β1-2)Gal(β1-2)Man(α1-3)Glc(β1-
Fuc(β1-2)Gal(β1-2)Man(β1-3)Glc(α1-
Fuc(β1-2)Gal(β1-2)Man(β1-3)Glc(β1-
Fuc(α1-2)Gal(α1-2)Man(α1-3)GlcA(α1-
Fuc(α1-2)Gal(α1-2)Man(α1-3)GlcA(β1-
Fuc(α1-2)Gal(α1-2)Man(β1-3)GlcA(α1-
Fuc(α1-2)Gal(α1-2)Man(β1-3)GlcA(β1-
Fuc(α1-2)Gal(β1-2)Man(α1-3)GlcA(α1-
Fuc(α1-2)Gal(β1-2)Man(α1-3)GlcA(β1-
Fuc(α1-2)Gal(β1-2)Man(β1-3)GlcA(α1-
Fuc(α1-2)Gal(β1-2)Man(β1-3)GlcA(β1-
Fuc(β1-2)Gal(α1-2)Man(α1-3)GlcA(α1-
Fuc(β1-2)Gal(α1-2)Man(α1-3)GlcA(β1-
Fuc(β1-2)Gal(α1-2)Man(β1-3)GlcA(α1-
Fuc(β1-2)Gal(α1-2)Man(β1-3)GlcA(β1-
Fuc(β1-2)Gal(β1-2)Man(α1-3)GlcA(α1-
Fuc(β1-2)Gal(β1-2)Man(α1-3)GlcA(β1-
Fuc(β1-2)Gal(β1-2)Man(β1-3)GlcA(α1-
Fuc(β1-2)Gal(β1-2)Man(β1-3)GlcA(β1-
Fuc(α1-2)Gal(α1-2)Man(α1-3)GlcNAc(α1-
Fuc(α1-2)Gal(α1-2)Man(α1-3)GlcNAc(β1-
Fuc(α1-2)Gal(α1-2)Man(β1-3)GlcNAc(α1-
Fuc(α1-2)Gal(α1-2)Man(β1-3)GlcNAc(β1-
Fuc(α1-2)Gal(β1-2)Man(α1-3)GlcNAc(α1-
Fuc(α1-2)Gal(β1-2)Man(α1-3)GlcNAc(β1-
Fuc(α1-2)Gal(β1-2)Man(β1-3)GlcNAc(α1-
Fuc(α1-2)Gal(β1-2)Man(β1-3)GlcNAc(β1-
Fuc(β1-2)Gal(α1-2)Man(α1-3)GlcNAc(α1-
Fuc(β1-2)Gal(α1-2)Man(α1-3)GlcNAc(β1-
Fuc(β1-2)Gal(α1-2)Man(β1-3)GlcNAc(α1-
Fuc(β1-2)Gal(α1-2)Man(β1-3)GlcNAc(β1-
Fuc(β1-2)Gal(β1-2)Man(α1-3)GlcNAc(α1-
Fuc(β1-2)Gal(β1-2)Man(α1-3)GlcNAc(β1-
Fuc(β1-2)Gal(β1-2)Man(β1-3)GlcNAc(α1-
Fuc(β1-2)Gal(β1-2)Man(β1-3)GlcNAc(β1-
Fuc(α1-2)Gal(α1-2)Man(α1-3)Man(α1-
Fuc(α1-2)Gal(α1-2)Man(α1-3)Man(β1-
Fuc(α1-2)Gal(α1-2)Man(β1-3)Man(α1-
Fuc(α1-2)Gal(α1-2)Man(β1-3)Man(β1-
Fuc(α1-2)Gal(β1-2)Man(α1-3)Man(α1-
Fuc(α1-2)Gal(β1-2)Man(α1-3)Man(β1-
Fuc(α1-2)Gal(β1-2)Man(β1-3)Man(α1-
Fuc(α1-2)Gal(β1-2)Man(β1-3)Man(β1-
Fuc(β1-2)Gal(α1-2)Man(α1-3)Man(α1-
Fuc(β1-2)Gal(α1-2)Man(α1-3)Man(β1-
Fuc(β1-2)Gal(α1-2)Man(β1-3)Man(α1-
Fuc(β1-2)Gal(α1-2)Man(β1-3)Man(β1-
Fuc(β1-2)Gal(β1-2)Man(α1-3)Man(α1-
Fuc(β1-2)Gal(β1-2)Man(α1-3)Man(β1-
Fuc(β1-2)Gal(β1-2)Man(β1-3)Man(α1-
Fuc(β1-2)Gal(β1-2)Man(β1-3)Man(β1-
Fuc(α1-2)Gal(α1-2)Man(α1-4)Gal(α1-
Fuc(α1-2)Gal(α1-2)Man(α1-4)Gal(β1-
Fuc(α1-2)Gal(α1-2)Man(β1-4)Gal(α1-
Fuc(α1-2)Gal(α1-2)Man(β1-4)Gal(β1-
Fuc(α1-2)Gal(β1-2)Man(α1-4)Gal(α1-
Fuc(α1-2)Gal(β1-2)Man(α1-4)Gal(β1-
Fuc(α1-2)Gal(β1-2)Man(β1-4)Gal(α1-
Fuc(α1-2)Gal(β1-2)Man(β1-4)Gal(β1-
Fuc(β1-2)Gal(α1-2)Man(α1-4)Gal(α1-
Fuc(β1-2)Gal(α1-2)Man(α1-4)Gal(β1-
Fuc(β1-2)Gal(α1-2)Man(β1-4)Gal(α1-
Fuc(β1-2)Gal(α1-2)Man(β1-4)Gal(β1-
Fuc(β1-2)Gal(β1-2)Man(α1-4)Gal(α1-
Fuc(β1-2)Gal(β1-2)Man(α1-4)Gal(β1-
Fuc(β1-2)Gal(β1-2)Man(β1-4)Gal(α1-
Fuc(β1-2)Gal(β1-2)Man(β1-4)Gal(β1-
Fuc(α1-2)Gal(α1-2)Man(α1-4)GalNAc(α1-
Fuc(α1-2)Gal(α1-2)Man(α1-4)GalNAc(β1-
Fuc(α1-2)Gal(α1-2)Man(β1-4)GalNAc(α1-
Fuc(α1-2)Gal(α1-2)Man(β1-4)GalNAc(β1-
Fuc(α1-2)Gal(β1-2)Man(α1-4)GalNAc(α1-
Fuc(α1-2)Gal(β1-2)Man(α1-4)GalNAc(β1-
Fuc(α1-2)Gal(β1-2)Man(β1-4)GalNAc(α1-
Fuc(α1-2)Gal(β1-2)Man(β1-4)GalNAc(β1-
Fuc(β1-2)Gal(α1-2)Man(α1-4)GalNAc(α1-
Fuc(β1-2)Gal(α1-2)Man(α1-4)GalNAc(β1-
Fuc(β1-2)Gal(α1-2)Man(β1-4)GalNAc(α1-
Fuc(β1-2)Gal(α1-2)Man(β1-4)GalNAc(β1-
Fuc(β1-2)Gal(β1-2)Man(α1-4)GalNAc(α1-
Fuc(β1-2)Gal(β1-2)Man(α1-4)GalNAc(β1-
Fuc(β1-2)Gal(β1-2)Man(β1-4)GalNAc(α1-
Fuc(β1-2)Gal(β1-2)Man(β1-4)GalNAc(β1-
Fuc(α1-2)Gal(α1-2)Man(α1-4)Glc(α1-
Fuc(α1-2)Gal(α1-2)Man(α1-4)Glc(β1-
Fuc(α1-2)Gal(α1-2)Man(β1-4)Glc(α1-
Fuc(α1-2)Gal(α1-2)Man(β1-4)Glc(β1-
Fuc(α1-2)Gal(β1-2)Man(α1-4)Glc(α1-
Fuc(α1-2)Gal(β1-2)Man(α1-4)Glc(β1-
Fuc(α1-2)Gal(β1-2)Man(β1-4)Glc(α1-
Fuc(α1-2)Gal(β1-2)Man(β1-4)Glc(β1-
Fuc(β1-2)Gal(α1-2)Man(α1-4)Glc(α1-
Fuc(β1-2)Gal(α1-2)Man(α1-4)Glc(β1-
Fuc(β1-2)Gal(α1-2)Man(β1-4)Glc(α1-
Fuc(β1-2)Gal(α1-2)Man(β1-4)Glc(β1-
Fuc(β1-2)Gal(β1-2)Man(α1-4)Glc(α1-
Fuc(β1-2)Gal(β1-2)Man(α1-4)Glc(β1-
Fuc(β1-2)Gal(β1-2)Man(β1-4)Glc(α1-
Fuc(β1-2)Gal(β1-2)Man(β1-4)Glc(β1-
Fuc(α1-2)Gal(α1-2)Man(α1-4)GlcA(α1-
Fuc(α1-2)Gal(α1-2)Man(α1-4)GlcA(β1-
Fuc(α1-2)Gal(α1-2)Man(β1-4)GlcA(α1-
Fuc(α1-2)Gal(α1-2)Man(β1-4)GlcA(β1-
Fuc(α1-2)Gal(β1-2)Man(α1-4)GlcA(α1-
Fuc(α1-2)Gal(β1-2)Man(α1-4)GlcA(β1-
Fuc(α1-2)Gal(β1-2)Man(β1-4)GlcA(α1-
Fuc(α1-2)Gal(β1-2)Man(β1-4)GlcA(β1-
Fuc(β1-2)Gal(α1-2)Man(α1-4)GlcA(α1-
Fuc(β1-2)Gal(α1-2)Man(α1-4)GlcA(β1-
Fuc(β1-2)Gal(α1-2)Man(β1-4)GlcA(α1-
Fuc(β1-2)Gal(α1-2)Man(β1-4)GlcA(β1-
Fuc(β1-2)Gal(β1-2)Man(α1-4)GlcA(α1-
Fuc(β1-2)Gal(β1-2)Man(α1-4)GlcA(β1-
Fuc(β1-2)Gal(β1-2)Man(β1-4)GlcA(α1-
Fuc(β1-2)Gal(β1-2)Man(β1-4)GlcA(β1-
Fuc(α1-2)Gal(α1-2)Man(α1-4)GlcNAc(α1-
Fuc(α1-2)Gal(α1-2)Man(α1-4)GlcNAc(β1-
Fuc(α1-2)Gal(α1-2)Man(β1-4)GlcNAc(α1-
Fuc(α1-2)Gal(α1-2)Man(β1-4)GlcNAc(β1-
Fuc(α1-2)Gal(β1-2)Man(α1-4)GlcNAc(α1-
Fuc(α1-2)Gal(β1-2)Man(α1-4)GlcNAc(β1-
Fuc(α1-2)Gal(β1-2)Man(β1-4)GlcNAc(α1-
Fuc(α1-2)Gal(β1-2)Man(β1-4)GlcNAc(β1-
Fuc(β1-2)Gal(α1-2)Man(α1-4)GlcNAc(α1-
Fuc(β1-2)Gal(α1-2)Man(α1-4)GlcNAc(β1-
Fuc(β1-2)Gal(α1-2)Man(β1-4)GlcNAc(α1-
Fuc(β1-2)Gal(α1-2)Man(β1-4)GlcNAc(β1-
Fuc(β1-2)Gal(β1-2)Man(α1-4)GlcNAc(α1-
Fuc(β1-2)Gal(β1-2)Man(α1-4)GlcNAc(β1-
Fuc(β1-2)Gal(β1-2)Man(β1-4)GlcNAc(α1-
Fuc(β1-2)Gal(β1-2)Man(β1-4)GlcNAc(β1-
Fuc(α1-2)Gal(α1-2)Man(α1-4)Man(α1-
Fuc(α1-2)Gal(α1-2)Man(α1-4)Man(β1-
Fuc(α1-2)Gal(α1-2)Man(β1-4)Man(α1-
Fuc(α1-2)Gal(α1-2)Man(β1-4)Man(β1-
Fuc(α1-2)Gal(β1-2)Man(α1-4)Man(α1-
Fuc(α1-2)Gal(β1-2)Man(α1-4)Man(β1-
Fuc(α1-2)Gal(β1-2)Man(β1-4)Man(α1-
Fuc(α1-2)Gal(β1-2)Man(β1-4)Man(β1-
Fuc(β1-2)Gal(α1-2)Man(α1-4)Man(α1-
Fuc(β1-2)Gal(α1-2)Man(α1-4)Man(β1-
Fuc(β1-2)Gal(α1-2)Man(β1-4)Man(α1-
Fuc(β1-2)Gal(α1-2)Man(β1-4)Man(β1-
Fuc(β1-2)Gal(β1-2)Man(α1-4)Man(α1-
Fuc(β1-2)Gal(β1-2)Man(α1-4)Man(β1-
Fuc(β1-2)Gal(β1-2)Man(β1-4)Man(α1-
Fuc(β1-2)Gal(β1-2)Man(β1-4)Man(β1-
Fuc(α1-2)Gal(α1-2)Man(α1-6)Gal(α1-
Fuc(α1-2)Gal(α1-2)Man(α1-6)Gal(β1-
Fuc(α1-2)Gal(α1-2)Man(β1-6)Gal(α1-
Fuc(α1-2)Gal(α1-2)Man(β1-6)Gal(β1-
Fuc(α1-2)Gal(β1-2)Man(α1-6)Gal(α1-
Fuc(α1-2)Gal(β1-2)Man(α1-6)Gal(β1-
Fuc(α1-2)Gal(β1-2)Man(β1-6)Gal(α1-
Fuc(α1-2)Gal(β1-2)Man(β1-6)Gal(β1-
Fuc(β1-2)Gal(α1-2)Man(α1-6)Gal(α1-
Fuc(β1-2)Gal(α1-2)Man(α1-6)Gal(β1-
Fuc(β1-2)Gal(α1-2)Man(β1-6)Gal(α1-
Fuc(β1-2)Gal(α1-2)Man(β1-6)Gal(β1-
Fuc(β1-2)Gal(β1-2)Man(α1-6)Gal(α1-
Fuc(β1-2)Gal(β1-2)Man(α1-6)Gal(β1-
Fuc(β1-2)Gal(β1-2)Man(β1-6)Gal(α1-
Fuc(β1-2)Gal(β1-2)Man(β1-6)Gal(β1-
Fuc(α1-2)Gal(α1-2)Man(α1-6)GalNAc(α1-
Fuc(α1-2)Gal(α1-2)Man(α1-6)GalNAc(β1-
Fuc(α1-2)Gal(α1-2)Man(β1-6)GalNAc(α1-
Fuc(α1-2)Gal(α1-2)Man(β1-6)GalNAc(β1-
Fuc(α1-2)Gal(β1-2)Man(α1-6)GalNAc(α1-
Fuc(α1-2)Gal(β1-2)Man(α1-6)GalNAc(β1-
Fuc(α1-2)Gal(β1-2)Man(β1-6)GalNAc(α1-
Fuc(α1-2)Gal(β1-2)Man(β1-6)GalNAc(β1-
Fuc(β1-2)Gal(α1-2)Man(α1-6)GalNAc(α1-
Fuc(β1-2)Gal(α1-2)Man(α1-6)GalNAc(β1-
Fuc(β1-2)Gal(α1-2)Man(β1-6)GalNAc(α1-
Fuc(β1-2)Gal(α1-2)Man(β1-6)GalNAc(β1-
Fuc(β1-2)Gal(β1-2)Man(α1-6)GalNAc(α1-
Fuc(β1-2)Gal(β1-2)Man(α1-6)GalNAc(β1-
Fuc(β1-2)Gal(β1-2)Man(β1-6)GalNAc(α1-
Fuc(β1-2)Gal(β1-2)Man(β1-6)GalNAc(β1-
Fuc(α1-2)Gal(α1-2)Man(α1-6)Glc(α1-
Fuc(α1-2)Gal(α1-2)Man(α1-6)Glc(β1-
Fuc(α1-2)Gal(α1-2)Man(β1-6)Glc(α1-
Fuc(α1-2)Gal(α1-2)Man(β1-6)Glc(β1-
Fuc(α1-2)Gal(β1-2)Man(α1-6)Glc(α1-
Fuc(α1-2)Gal(β1-2)Man(α1-6)Glc(β1-
Fuc(α1-2)Gal(β1-2)Man(β1-6)Glc(α1-
Fuc(α1-2)Gal(β1-2)Man(β1-6)Glc(β1-
Fuc(β1-2)Gal(α1-2)Man(α1-6)Glc(α1-
Fuc(β1-2)Gal(α1-2)Man(α1-6)Glc(β1-
Fuc(β1-2)Gal(α1-2)Man(β1-6)Glc(α1-
Fuc(β1-2)Gal(α1-2)Man(β1-6)Glc(β1-
Fuc(β1-2)Gal(β1-2)Man(α1-6)Glc(α1-
Fuc(β1-2)Gal(β1-2)Man(α1-6)Glc(β1-
Fuc(β1-2)Gal(β1-2)Man(β1-6)Glc(α1-
Fuc(β1-2)Gal(β1-2)Man(β1-6)Glc(β1-
Fuc(α1-2)Gal(α1-2)Man(α1-6)GlcNAc(α1-
Fuc(α1-2)Gal(α1-2)Man(α1-6)GlcNAc(β1-
Fuc(α1-2)Gal(α1-2)Man(β1-6)GlcNAc(α1-
Fuc(α1-2)Gal(α1-2)Man(β1-6)GlcNAc(β1-
Fuc(α1-2)Gal(β1-2)Man(α1-6)GlcNAc(α1-
Fuc(α1-2)Gal(β1-2)Man(α1-6)GlcNAc(β1-
Fuc(α1-2)Gal(β1-2)Man(β1-6)GlcNAc(α1-
Fuc(α1-2)Gal(β1-2)Man(β1-6)GlcNAc(β1-
Fuc(β1-2)Gal(α1-2)Man(α1-6)GlcNAc(α1-
Fuc(β1-2)Gal(α1-2)Man(α1-6)GlcNAc(β1-
Fuc(β1-2)Gal(α1-2)Man(β1-6)GlcNAc(α1-
Fuc(β1-2)Gal(α1-2)Man(β1-6)GlcNAc(β1-
Fuc(β1-2)Gal(β1-2)Man(α1-6)GlcNAc(α1-
Fuc(β1-2)Gal(β1-2)Man(α1-6)GlcNAc(β1-
Fuc(β1-2)Gal(β1-2)Man(β1-6)GlcNAc(α1-
Fuc(β1-2)Gal(β1-2)Man(β1-6)GlcNAc(β1-
Fuc(α1-2)Gal(α1-2)Man(α1-6)Man(α1-
Fuc(α1-2)Gal(α1-2)Man(α1-6)Man(β1-
Fuc(α1-2)Gal(α1-2)Man(β1-6)Man(α1-
Fuc(α1-2)Gal(α1-2)Man(β1-6)Man(β1-
Fuc(α1-2)Gal(β1-2)Man(α1-6)Man(α1-
Fuc(α1-2)Gal(β1-2)Man(α1-6)Man(β1-
Fuc(α1-2)Gal(β1-2)Man(β1-6)Man(α1-
Fuc(α1-2)Gal(β1-2)Man(β1-6)Man(β1-
Fuc(β1-2)Gal(α1-2)Man(α1-6)Man(α1-
Fuc(β1-2)Gal(α1-2)Man(α1-6)Man(β1-
Fuc(β1-2)Gal(α1-2)Man(β1-6)Man(α1-
Fuc(β1-2)Gal(α1-2)Man(β1-6)Man(β1-
Fuc(β1-2)Gal(β1-2)Man(α1-6)Man(α1-
Fuc(β1-2)Gal(β1-2)Man(α1-6)Man(β1-
Fuc(β1-2)Gal(β1-2)Man(β1-6)Man(α1-
Fuc(β1-2)Gal(β1-2)Man(β1-6)Man(β1-
Fuc(α1-2)Gal(α1-2)[Fuc(α1-3)]Gal(α1-
Fuc(α1-2)Gal(α1-2)[Fuc(α1-3)]Gal(β1-
Fuc(α1-2)Gal(α1-2)[Fuc(β1-3)]Gal(α1-
Fuc(α1-2)Gal(α1-2)[Fuc(β1-3)]Gal(β1-
Fuc(α1-2)Gal(β1-2)[Fuc(α1-3)]Gal(α1-
Fuc(α1-2)Gal(β1-2)[Fuc(α1-3)]Gal(β1-
Fuc(α1-2)Gal(β1-2)[Fuc(β1-3)]Gal(α1-
Fuc(α1-2)Gal(β1-2)[Fuc(β1-3)]Gal(β1-
Fuc(β1-2)Gal(α1-2)[Fuc(α1-3)]Gal(α1-
Fuc(β1-2)Gal(α1-2)[Fuc(α1-3)]Gal(β1-
Fuc(β1-2)Gal(α1-2)[Fuc(β1-3)]Gal(α1-
Fuc(β1-2)Gal(α1-2)[Fuc(β1-3)]Gal(β1-
Fuc(β1-2)Gal(β1-2)[Fuc(α1-3)]Gal(α1-
Fuc(β1-2)Gal(β1-2)[Fuc(α1-3)]Gal(β1-
Fuc(β1-2)Gal(β1-2)[Fuc(β1-3)]Gal(α1-
Fuc(β1-2)Gal(β1-2)[Fuc(β1-3)]Gal(β1-
Fuc(α1-2)Gal(α1-2)[Fuc(α1-3)]Glc(α1-
Fuc(α1-2)Gal(α1-2)[Fuc(α1-3)]Glc(β1-
Fuc(α1-2)Gal(α1-2)[Fuc(β1-3)]Glc(α1-
Fuc(α1-2)Gal(α1-2)[Fuc(β1-3)]Glc(β1-
Fuc(α1-2)Gal(β1-2)[Fuc(α1-3)]Glc(α1-
Fuc(α1-2)Gal(β1-2)[Fuc(α1-3)]Glc(β1-
Fuc(α1-2)Gal(β1-2)[Fuc(β1-3)]Glc(α1-
Fuc(α1-2)Gal(β1-2)[Fuc(β1-3)]Glc(β1-
Fuc(β1-2)Gal(α1-2)[Fuc(α1-3)]Glc(α1-
Fuc(β1-2)Gal(α1-2)[Fuc(α1-3)]Glc(β1-
Fuc(β1-2)Gal(α1-2)[Fuc(β1-3)]Glc(α1-
Fuc(β1-2)Gal(α1-2)[Fuc(β1-3)]Glc(β1-
Fuc(β1-2)Gal(β1-2)[Fuc(α1-3)]Glc(α1-
Fuc(β1-2)Gal(β1-2)[Fuc(α1-3)]Glc(β1-
Fuc(β1-2)Gal(β1-2)[Fuc(β1-3)]Glc(α1-
Fuc(β1-2)Gal(β1-2)[Fuc(β1-3)]Glc(β1-
Fuc(α1-2)Gal(α1-2)[Fuc(α1-3)]GlcA(α1-
Fuc(α1-2)Gal(α1-2)[Fuc(α1-3)]GlcA(β1-
Fuc(α1-2)Gal(α1-2)[Fuc(β1-3)]GlcA(α1-
Fuc(α1-2)Gal(α1-2)[Fuc(β1-3)]GlcA(β1-
Fuc(α1-2)Gal(β1-2)[Fuc(α1-3)]GlcA(α1-
Fuc(α1-2)Gal(β1-2)[Fuc(α1-3)]GlcA(β1-
Fuc(α1-2)Gal(β1-2)[Fuc(β1-3)]GlcA(α1-
Fuc(α1-2)Gal(β1-2)[Fuc(β1-3)]GlcA(β1-
Fuc(β1-2)Gal(α1-2)[Fuc(α1-3)]GlcA(α1-
Fuc(β1-2)Gal(α1-2)[Fuc(α1-3)]GlcA(β1-
Fuc(β1-2)Gal(α1-2)[Fuc(β1-3)]GlcA(α1-
Fuc(β1-2)Gal(α1-2)[Fuc(β1-3)]GlcA(β1-
Fuc(β1-2)Gal(β1-2)[Fuc(α1-3)]GlcA(α1-
Fuc(β1-2)Gal(β1-2)[Fuc(α1-3)]GlcA(β1-
Fuc(β1-2)Gal(β1-2)[Fuc(β1-3)]GlcA(α1-
Fuc(β1-2)Gal(β1-2)[Fuc(β1-3)]GlcA(β1-
Fuc(α1-2)Gal(α1-2)[Fuc(α1-3)]Man(α1-
Fuc(α1-2)Gal(α1-2)[Fuc(α1-3)]Man(β1-
Fuc(α1-2)Gal(α1-2)[Fuc(β1-3)]Man(α1-
Fuc(α1-2)Gal(α1-2)[Fuc(β1-3)]Man(β1-
Fuc(α1-2)Gal(β1-2)[Fuc(α1-3)]Man(α1-
Fuc(α1-2)Gal(β1-2)[Fuc(α1-3)]Man(β1-
Fuc(α1-2)Gal(β1-2)[Fuc(β1-3)]Man(α1-
Fuc(α1-2)Gal(β1-2)[Fuc(β1-3)]Man(β1-
Fuc(β1-2)Gal(α1-2)[Fuc(α1-3)]Man(α1-
Fuc(β1-2)Gal(α1-2)[Fuc(α1-3)]Man(β1-
Fuc(β1-2)Gal(α1-2)[Fuc(β1-3)]Man(α1-
Fuc(β1-2)Gal(α1-2)[Fuc(β1-3)]Man(β1-
Fuc(β1-2)Gal(β1-2)[Fuc(α1-3)]Man(α1-
Fuc(β1-2)Gal(β1-2)[Fuc(α1-3)]Man(β1-
Fuc(β1-2)Gal(β1-2)[Fuc(β1-3)]Man(α1-
Fuc(β1-2)Gal(β1-2)[Fuc(β1-3)]Man(β1-
Fuc(α1-2)Gal(α1-2)[Fuc(α1-4)]Gal(α1-
Fuc(α1-2)Gal(α1-2)[Fuc(α1-4)]Gal(β1-
Fuc(α1-2)Gal(α1-2)[Fuc(β1-4)]Gal(α1-
Fuc(α1-2)Gal(α1-2)[Fuc(β1-4)]Gal(β1-
Fuc(α1-2)Gal(β1-2)[Fuc(α1-4)]Gal(α1-
Fuc(α1-2)Gal(β1-2)[Fuc(α1-4)]Gal(β1-
Fuc(α1-2)Gal(β1-2)[Fuc(β1-4)]Gal(α1-
Fuc(α1-2)Gal(β1-2)[Fuc(β1-4)]Gal(β1-
Fuc(β1-2)Gal(α1-2)[Fuc(α1-4)]Gal(α1-
Fuc(β1-2)Gal(α1-2)[Fuc(α1-4)]Gal(β1-
Fuc(β1-2)Gal(α1-2)[Fuc(β1-4)]Gal(α1-
Fuc(β1-2)Gal(α1-2)[Fuc(β1-4)]Gal(β1-
Fuc(β1-2)Gal(β1-2)[Fuc(α1-4)]Gal(α1-
Fuc(β1-2)Gal(β1-2)[Fuc(α1-4)]Gal(β1-
Fuc(β1-2)Gal(β1-2)[Fuc(β1-4)]Gal(α1-
Fuc(β1-2)Gal(β1-2)[Fuc(β1-4)]Gal(β1-
Fuc(α1-2)Gal(α1-2)[Fuc(α1-4)]Glc(α1-
Fuc(α1-2)Gal(α1-2)[Fuc(α1-4)]Glc(β1-
Fuc(α1-2)Gal(α1-2)[Fuc(β1-4)]Glc(α1-
Fuc(α1-2)Gal(α1-2)[Fuc(β1-4)]Glc(β1-
Fuc(α1-2)Gal(β1-2)[Fuc(α1-4)]Glc(α1-
Fuc(α1-2)Gal(β1-2)[Fuc(α1-4)]Glc(β1-
Fuc(α1-2)Gal(β1-2)[Fuc(β1-4)]Glc(α1-
Fuc(α1-2)Gal(β1-2)[Fuc(β1-4)]Glc(β1-
Fuc(β1-2)Gal(α1-2)[Fuc(α1-4)]Glc(α1-
Fuc(β1-2)Gal(α1-2)[Fuc(α1-4)]Glc(β1-
Fuc(β1-2)Gal(α1-2)[Fuc(β1-4)]Glc(α1-
Fuc(β1-2)Gal(α1-2)[Fuc(β1-4)]Glc(β1-
Fuc(β1-2)Gal(β1-2)[Fuc(α1-4)]Glc(α1-
Fuc(β1-2)Gal(β1-2)[Fuc(α1-4)]Glc(β1-
Fuc(β1-2)Gal(β1-2)[Fuc(β1-4)]Glc(α1-
Fuc(β1-2)Gal(β1-2)[Fuc(β1-4)]Glc(β1-
Fuc(α1-2)Gal(α1-2)[Fuc(α1-4)]GlcA(α1-
Fuc(α1-2)Gal(α1-2)[Fuc(α1-4)]GlcA(β1-
Fuc(α1-2)Gal(α1-2)[Fuc(β1-4)]GlcA(α1-
Fuc(α1-2)Gal(α1-2)[Fuc(β1-4)]GlcA(β1-
Fuc(α1-2)Gal(β1-2)[Fuc(α1-4)]GlcA(α1-
Fuc(α1-2)Gal(β1-2)[Fuc(α1-4)]GlcA(β1-
Fuc(α1-2)Gal(β1-2)[Fuc(β1-4)]GlcA(α1-
Fuc(α1-2)Gal(β1-2)[Fuc(β1-4)]GlcA(β1-
Fuc(β1-2)Gal(α1-2)[Fuc(α1-4)]GlcA(α1-
Fuc(β1-2)Gal(α1-2)[Fuc(α1-4)]GlcA(β1-
Fuc(β1-2)Gal(α1-2)[Fuc(β1-4)]GlcA(α1-
Fuc(β1-2)Gal(α1-2)[Fuc(β1-4)]GlcA(β1-
Fuc(β1-2)Gal(β1-2)[Fuc(α1-4)]GlcA(α1-
Fuc(β1-2)Gal(β1-2)[Fuc(α1-4)]GlcA(β1-
Fuc(β1-2)Gal(β1-2)[Fuc(β1-4)]GlcA(α1-
Fuc(β1-2)Gal(β1-2)[Fuc(β1-4)]GlcA(β1-
Fuc(α1-2)Gal(α1-2)[Fuc(α1-4)]Man(α1-
Fuc(α1-2)Gal(α1-2)[Fuc(α1-4)]Man(β1-
Fuc(α1-2)Gal(α1-2)[Fuc(β1-4)]Man(α1-
Fuc(α1-2)Gal(α1-2)[Fuc(β1-4)]Man(β1-
Fuc(α1-2)Gal(β1-2)[Fuc(α1-4)]Man(α1-
Fuc(α1-2)Gal(β1-2)[Fuc(α1-4)]Man(β1-
Fuc(α1-2)Gal(β1-2)[Fuc(β1-4)]Man(α1-
Fuc(α1-2)Gal(β1-2)[Fuc(β1-4)]Man(β1-
Fuc(β1-2)Gal(α1-2)[Fuc(α1-4)]Man(α1-
Fuc(β1-2)Gal(α1-2)[Fuc(α1-4)]Man(β1-
Fuc(β1-2)Gal(α1-2)[Fuc(β1-4)]Man(α1-
Fuc(β1-2)Gal(α1-2)[Fuc(β1-4)]Man(β1-
Fuc(β1-2)Gal(β1-2)[Fuc(α1-4)]Man(α1-
Fuc(β1-2)Gal(β1-2)[Fuc(α1-4)]Man(β1-
Fuc(β1-2)Gal(β1-2)[Fuc(β1-4)]Man(α1-
Fuc(β1-2)Gal(β1-2)[Fuc(β1-4)]Man(β1-
Fuc(α1-2)Gal(α1-2)[Fuc(α1-6)]Gal(α1-
Fuc(α1-2)Gal(α1-2)[Fuc(α1-6)]Gal(β1-
Fuc(α1-2)Gal(α1-2)[Fuc(β1-6)]Gal(α1-
Fuc(α1-2)Gal(α1-2)[Fuc(β1-6)]Gal(β1-
Fuc(α1-2)Gal(β1-2)[Fuc(α1-6)]Gal(α1-
Fuc(α1-2)Gal(β1-2)[Fuc(α1-6)]Gal(β1-
Fuc(α1-2)Gal(β1-2)[Fuc(β1-6)]Gal(α1-
Fuc(α1-2)Gal(β1-2)[Fuc(β1-6)]Gal(β1-
Fuc(β1-2)Gal(α1-2)[Fuc(α1-6)]Gal(α1-
Fuc(β1-2)Gal(α1-2)[Fuc(α1-6)]Gal(β1-
Fuc(β1-2)Gal(α1-2)[Fuc(β1-6)]Gal(α1-
Fuc(β1-2)Gal(α1-2)[Fuc(β1-6)]Gal(β1-
Fuc(β1-2)Gal(β1-2)[Fuc(α1-6)]Gal(α1-
Fuc(β1-2)Gal(β1-2)[Fuc(α1-6)]Gal(β1-
Fuc(β1-2)Gal(β1-2)[Fuc(β1-6)]Gal(α1-
Fuc(β1-2)Gal(β1-2)[Fuc(β1-6)]Gal(β1-
Fuc(α1-2)Gal(α1-2)[Fuc(α1-6)]Glc(α1-
Fuc(α1-2)Gal(α1-2)[Fuc(α1-6)]Glc(β1-
Fuc(α1-2)Gal(α1-2)[Fuc(β1-6)]Glc(α1-
Fuc(α1-2)Gal(α1-2)[Fuc(β1-6)]Glc(β1-
Fuc(α1-2)Gal(β1-2)[Fuc(α1-6)]Glc(α1-
Fuc(α1-2)Gal(β1-2)[Fuc(α1-6)]Glc(β1-
Fuc(α1-2)Gal(β1-2)[Fuc(β1-6)]Glc(α1-
Fuc(α1-2)Gal(β1-2)[Fuc(β1-6)]Glc(β1-
Fuc(β1-2)Gal(α1-2)[Fuc(α1-6)]Glc(α1-
Fuc(β1-2)Gal(α1-2)[Fuc(α1-6)]Glc(β1-
Fuc(β1-2)Gal(α1-2)[Fuc(β1-6)]Glc(α1-
Fuc(β1-2)Gal(α1-2)[Fuc(β1-6)]Glc(β1-
Fuc(β1-2)Gal(β1-2)[Fuc(α1-6)]Glc(α1-
Fuc(β1-2)Gal(β1-2)[Fuc(α1-6)]Glc(β1-
Fuc(β1-2)Gal(β1-2)[Fuc(β1-6)]Glc(α1-
Fuc(β1-2)Gal(β1-2)[Fuc(β1-6)]Glc(β1-
Fuc(α1-2)Gal(α1-2)[Fuc(α1-6)]Man(α1-
Fuc(α1-2)Gal(α1-2)[Fuc(α1-6)]Man(β1-
Fuc(α1-2)Gal(α1-2)[Fuc(β1-6)]Man(α1-
Fuc(α1-2)Gal(α1-2)[Fuc(β1-6)]Man(β1-
Fuc(α1-2)Gal(β1-2)[Fuc(α1-6)]Man(α1-
Fuc(α1-2)Gal(β1-2)[Fuc(α1-6)]Man(β1-
Fuc(α1-2)Gal(β1-2)[Fuc(β1-6)]Man(α1-
Fuc(α1-2)Gal(β1-2)[Fuc(β1-6)]Man(β1-
Fuc(β1-2)Gal(α1-2)[Fuc(α1-6)]Man(α1-
Fuc(β1-2)Gal(α1-2)[Fuc(α1-6)]Man(β1-
Fuc(β1-2)Gal(α1-2)[Fuc(β1-6)]Man(α1-
Fuc(β1-2)Gal(α1-2)[Fuc(β1-6)]Man(β1-
Fuc(β1-2)Gal(β1-2)[Fuc(α1-6)]Man(α1-
Fuc(β1-2)Gal(β1-2)[Fuc(α1-6)]Man(β1-
Fuc(β1-2)Gal(β1-2)[Fuc(β1-6)]Man(α1-
Fuc(β1-2)Gal(β1-2)[Fuc(β1-6)]Man(β1-
Fuc(α1-2)Gal(α1-2)[Gal(α1-3)]Gal(α1-
Fuc(α1-2)Gal(α1-2)[Gal(α1-3)]Gal(β1-
Fuc(α1-2)Gal(α1-2)[Gal(β1-3)]Gal(α1-
Fuc(α1-2)Gal(α1-2)[Gal(β1-3)]Gal(β1-
Fuc(α1-2)Gal(β1-2)[Gal(α1-3)]Gal(α1-
Fuc(α1-2)Gal(β1-2)[Gal(α1-3)]Gal(β1-
Fuc(α1-2)Gal(β1-2)[Gal(β1-3)]Gal(α1-
Fuc(α1-2)Gal(β1-2)[Gal(β1-3)]Gal(β1-
Fuc(β1-2)Gal(α1-2)[Gal(α1-3)]Gal(α1-
Fuc(β1-2)Gal(α1-2)[Gal(α1-3)]Gal(β1-
Fuc(β1-2)Gal(α1-2)[Gal(β1-3)]Gal(α1-
Fuc(β1-2)Gal(α1-2)[Gal(β1-3)]Gal(β1-
Fuc(β1-2)Gal(β1-2)[Gal(α1-3)]Gal(α1-
Fuc(β1-2)Gal(β1-2)[Gal(α1-3)]Gal(β1-
Fuc(β1-2)Gal(β1-2)[Gal(β1-3)]Gal(α1-
Fuc(β1-2)Gal(β1-2)[Gal(β1-3)]Gal(β1-
Fuc(α1-2)Gal(α1-2)[Gal(α1-3)]Glc(α1-
Fuc(α1-2)Gal(α1-2)[Gal(α1-3)]Glc(β1-
Fuc(α1-2)Gal(α1-2)[Gal(β1-3)]Glc(α1-
Fuc(α1-2)Gal(α1-2)[Gal(β1-3)]Glc(β1-
Fuc(α1-2)Gal(β1-2)[Gal(α1-3)]Glc(α1-
Fuc(α1-2)Gal(β1-2)[Gal(α1-3)]Glc(β1-
Fuc(α1-2)Gal(β1-2)[Gal(β1-3)]Glc(α1-
Fuc(α1-2)Gal(β1-2)[Gal(β1-3)]Glc(β1-
Fuc(β1-2)Gal(α1-2)[Gal(α1-3)]Glc(α1-
Fuc(β1-2)Gal(α1-2)[Gal(α1-3)]Glc(β1-
Fuc(β1-2)Gal(α1-2)[Gal(β1-3)]Glc(α1-
Fuc(β1-2)Gal(α1-2)[Gal(β1-3)]Glc(β1-
Fuc(β1-2)Gal(β1-2)[Gal(α1-3)]Glc(α1-
Fuc(β1-2)Gal(β1-2)[Gal(α1-3)]Glc(β1-
Fuc(β1-2)Gal(β1-2)[Gal(β1-3)]Glc(α1-
Fuc(β1-2)Gal(β1-2)[Gal(β1-3)]Glc(β1-
Fuc(α1-2)Gal(α1-2)[Gal(α1-3)]GlcA(α1-
Fuc(α1-2)Gal(α1-2)[Gal(α1-3)]GlcA(β1-
Fuc(α1-2)Gal(α1-2)[Gal(β1-3)]GlcA(α1-
Fuc(α1-2)Gal(α1-2)[Gal(β1-3)]GlcA(β1-
Fuc(α1-2)Gal(β1-2)[Gal(α1-3)]GlcA(α1-
Fuc(α1-2)Gal(β1-2)[Gal(α1-3)]GlcA(β1-
Fuc(α1-2)Gal(β1-2)[Gal(β1-3)]GlcA(α1-
Fuc(α1-2)Gal(β1-2)[Gal(β1-3)]GlcA(β1-
Fuc(β1-2)Gal(α1-2)[Gal(α1-3)]GlcA(α1-
Fuc(β1-2)Gal(α1-2)[Gal(α1-3)]GlcA(β1-
Fuc(β1-2)Gal(α1-2)[Gal(β1-3)]GlcA(α1-
Fuc(β1-2)Gal(α1-2)[Gal(β1-3)]GlcA(β1-
Fuc(β1-2)Gal(β1-2)[Gal(α1-3)]GlcA(α1-
Fuc(β1-2)Gal(β1-2)[Gal(α1-3)]GlcA(β1-
Fuc(β1-2)Gal(β1-2)[Gal(β1-3)]GlcA(α1-
Fuc(β1-2)Gal(β1-2)[Gal(β1-3)]GlcA(β1-
Fuc(α1-2)Gal(α1-2)[Gal(α1-3)]Man(α1-
Fuc(α1-2)Gal(α1-2)[Gal(α1-3)]Man(β1-
Fuc(α1-2)Gal(α1-2)[Gal(β1-3)]Man(α1-
Fuc(α1-2)Gal(α1-2)[Gal(β1-3)]Man(β1-
Fuc(α1-2)Gal(β1-2)[Gal(α1-3)]Man(α1-
Fuc(α1-2)Gal(β1-2)[Gal(α1-3)]Man(β1-
Fuc(α1-2)Gal(β1-2)[Gal(β1-3)]Man(α1-
Fuc(α1-2)Gal(β1-2)[Gal(β1-3)]Man(β1-
Fuc(β1-2)Gal(α1-2)[Gal(α1-3)]Man(α1-
Fuc(β1-2)Gal(α1-2)[Gal(α1-3)]Man(β1-
Fuc(β1-2)Gal(α1-2)[Gal(β1-3)]Man(α1-
Fuc(β1-2)Gal(α1-2)[Gal(β1-3)]Man(β1-
Fuc(β1-2)Gal(β1-2)[Gal(α1-3)]Man(α1-
Fuc(β1-2)Gal(β1-2)[Gal(α1-3)]Man(β1-
Fuc(β1-2)Gal(β1-2)[Gal(β1-3)]Man(α1-
Fuc(β1-2)Gal(β1-2)[Gal(β1-3)]Man(β1-
Fuc(α1-2)Gal(α1-2)[Gal(α1-4)]Gal(α1-
Fuc(α1-2)Gal(α1-2)[Gal(α1-4)]Gal(β1-
Fuc(α1-2)Gal(α1-2)[Gal(β1-4)]Gal(α1-
Fuc(α1-2)Gal(α1-2)[Gal(β1-4)]Gal(β1-
Fuc(α1-2)Gal(β1-2)[Gal(α1-4)]Gal(α1-
Fuc(α1-2)Gal(β1-2)[Gal(α1-4)]Gal(β1-
Fuc(α1-2)Gal(β1-2)[Gal(β1-4)]Gal(α1-
Fuc(α1-2)Gal(β1-2)[Gal(β1-4)]Gal(β1-
Fuc(β1-2)Gal(α1-2)[Gal(α1-4)]Gal(α1-
Fuc(β1-2)Gal(α1-2)[Gal(α1-4)]Gal(β1-
Fuc(β1-2)Gal(α1-2)[Gal(β1-4)]Gal(α1-
Fuc(β1-2)Gal(α1-2)[Gal(β1-4)]Gal(β1-
Fuc(β1-2)Gal(β1-2)[Gal(α1-4)]Gal(α1-
Fuc(β1-2)Gal(β1-2)[Gal(α1-4)]Gal(β1-
Fuc(β1-2)Gal(β1-2)[Gal(β1-4)]Gal(α1-
Fuc(β1-2)Gal(β1-2)[Gal(β1-4)]Gal(β1-
Fuc(α1-2)Gal(α1-2)[Gal(α1-4)]Glc(α1-
Fuc(α1-2)Gal(α1-2)[Gal(α1-4)]Glc(β1-
Fuc(α1-2)Gal(α1-2)[Gal(β1-4)]Glc(α1-
Fuc(α1-2)Gal(α1-2)[Gal(β1-4)]Glc(β1-
Fuc(α1-2)Gal(β1-2)[Gal(α1-4)]Glc(α1-
Fuc(α1-2)Gal(β1-2)[Gal(α1-4)]Glc(β1-
Fuc(α1-2)Gal(β1-2)[Gal(β1-4)]Glc(α1-
Fuc(α1-2)Gal(β1-2)[Gal(β1-4)]Glc(β1-
Fuc(β1-2)Gal(α1-2)[Gal(α1-4)]Glc(α1-
Fuc(β1-2)Gal(α1-2)[Gal(α1-4)]Glc(β1-
Fuc(β1-2)Gal(α1-2)[Gal(β1-4)]Glc(α1-
Fuc(β1-2)Gal(α1-2)[Gal(β1-4)]Glc(β1-
Fuc(β1-2)Gal(β1-2)[Gal(α1-4)]Glc(α1-
Fuc(β1-2)Gal(β1-2)[Gal(α1-4)]Glc(β1-
Fuc(β1-2)Gal(β1-2)[Gal(β1-4)]Glc(α1-
Fuc(β1-2)Gal(β1-2)[Gal(β1-4)]Glc(β1-
Fuc(α1-2)Gal(α1-2)[Gal(α1-4)]GlcA(α1-
Fuc(α1-2)Gal(α1-2)[Gal(α1-4)]GlcA(β1-
Fuc(α1-2)Gal(α1-2)[Gal(β1-4)]GlcA(α1-
Fuc(α1-2)Gal(α1-2)[Gal(β1-4)]GlcA(β1-
Fuc(α1-2)Gal(β1-2)[Gal(α1-4)]GlcA(α1-
Fuc(α1-2)Gal(β1-2)[Gal(α1-4)]GlcA(β1-
Fuc(α1-2)Gal(β1-2)[Gal(β1-4)]GlcA(α1-
Fuc(α1-2)Gal(β1-2)[Gal(β1-4)]GlcA(β1-
Fuc(β1-2)Gal(α1-2)[Gal(α1-4)]GlcA(α1-
Fuc(β1-2)Gal(α1-2)[Gal(α1-4)]GlcA(β1-
Fuc(β1-2)Gal(α1-2)[Gal(β1-4)]GlcA(α1-
Fuc(β1-2)Gal(α1-2)[Gal(β1-4)]GlcA(β1-
Fuc(β1-2)Gal(β1-2)[Gal(α1-4)]GlcA(α1-
Fuc(β1-2)Gal(β1-2)[Gal(α1-4)]GlcA(β1-
Fuc(β1-2)Gal(β1-2)[Gal(β1-4)]GlcA(α1-
Fuc(β1-2)Gal(β1-2)[Gal(β1-4)]GlcA(β1-
Fuc(α1-2)Gal(α1-2)[Gal(α1-4)]Man(α1-
Fuc(α1-2)Gal(α1-2)[Gal(α1-4)]Man(β1-
Fuc(α1-2)Gal(α1-2)[Gal(β1-4)]Man(α1-
Fuc(α1-2)Gal(α1-2)[Gal(β1-4)]Man(β1-
Fuc(α1-2)Gal(β1-2)[Gal(α1-4)]Man(α1-
Fuc(α1-2)Gal(β1-2)[Gal(α1-4)]Man(β1-
Fuc(α1-2)Gal(β1-2)[Gal(β1-4)]Man(α1-
Fuc(α1-2)Gal(β1-2)[Gal(β1-4)]Man(β1-
Fuc(β1-2)Gal(α1-2)[Gal(α1-4)]Man(α1-
Fuc(β1-2)Gal(α1-2)[Gal(α1-4)]Man(β1-
Fuc(β1-2)Gal(α1-2)[Gal(β1-4)]Man(α1-
Fuc(β1-2)Gal(α1-2)[Gal(β1-4)]Man(β1-
Fuc(β1-2)Gal(β1-2)[Gal(α1-4)]Man(α1-
Fuc(β1-2)Gal(β1-2)[Gal(α1-4)]Man(β1-
Fuc(β1-2)Gal(β1-2)[Gal(β1-4)]Man(α1-
Fuc(β1-2)Gal(β1-2)[Gal(β1-4)]Man(β1-
Fuc(α1-2)Gal(α1-2)[Gal(α1-6)]Gal(α1-
Fuc(α1-2)Gal(α1-2)[Gal(α1-6)]Gal(β1-
Fuc(α1-2)Gal(α1-2)[Gal(β1-6)]Gal(α1-
Fuc(α1-2)Gal(α1-2)[Gal(β1-6)]Gal(β1-
Fuc(α1-2)Gal(β1-2)[Gal(α1-6)]Gal(α1-
Fuc(α1-2)Gal(β1-2)[Gal(α1-6)]Gal(β1-
Fuc(α1-2)Gal(β1-2)[Gal(β1-6)]Gal(α1-
Fuc(α1-2)Gal(β1-2)[Gal(β1-6)]Gal(β1-
Fuc(β1-2)Gal(α1-2)[Gal(α1-6)]Gal(α1-
Fuc(β1-2)Gal(α1-2)[Gal(α1-6)]Gal(β1-
Fuc(β1-2)Gal(α1-2)[Gal(β1-6)]Gal(α1-
Fuc(β1-2)Gal(α1-2)[Gal(β1-6)]Gal(β1-
Fuc(β1-2)Gal(β1-2)[Gal(α1-6)]Gal(α1-
Fuc(β1-2)Gal(β1-2)[Gal(α1-6)]Gal(β1-
Fuc(β1-2)Gal(β1-2)[Gal(β1-6)]Gal(α1-
Fuc(β1-2)Gal(β1-2)[Gal(β1-6)]Gal(β1-
Fuc(α1-2)Gal(α1-2)[Gal(α1-6)]Glc(α1-
Fuc(α1-2)Gal(α1-2)[Gal(α1-6)]Glc(β1-
Fuc(α1-2)Gal(α1-2)[Gal(β1-6)]Glc(α1-
Fuc(α1-2)Gal(α1-2)[Gal(β1-6)]Glc(β1-
Fuc(α1-2)Gal(β1-2)[Gal(α1-6)]Glc(α1-
Fuc(α1-2)Gal(β1-2)[Gal(α1-6)]Glc(β1-
Fuc(α1-2)Gal(β1-2)[Gal(β1-6)]Glc(α1-
Fuc(α1-2)Gal(β1-2)[Gal(β1-6)]Glc(β1-
Fuc(β1-2)Gal(α1-2)[Gal(α1-6)]Glc(α1-
Fuc(β1-2)Gal(α1-2)[Gal(α1-6)]Glc(β1-
Fuc(β1-2)Gal(α1-2)[Gal(β1-6)]Glc(α1-
Fuc(β1-2)Gal(α1-2)[Gal(β1-6)]Glc(β1-
Fuc(β1-2)Gal(β1-2)[Gal(α1-6)]Glc(α1-
Fuc(β1-2)Gal(β1-2)[Gal(α1-6)]Glc(β1-
Fuc(β1-2)Gal(β1-2)[Gal(β1-6)]Glc(α1-
Fuc(β1-2)Gal(β1-2)[Gal(β1-6)]Glc(β1-
Fuc(α1-2)Gal(α1-2)[Gal(α1-6)]Man(α1-
Fuc(α1-2)Gal(α1-2)[Gal(α1-6)]Man(β1-
Fuc(α1-2)Gal(α1-2)[Gal(β1-6)]Man(α1-
Fuc(α1-2)Gal(α1-2)[Gal(β1-6)]Man(β1-
Fuc(α1-2)Gal(β1-2)[Gal(α1-6)]Man(α1-
Fuc(α1-2)Gal(β1-2)[Gal(α1-6)]Man(β1-
Fuc(α1-2)Gal(β1-2)[Gal(β1-6)]Man(α1-
Fuc(α1-2)Gal(β1-2)[Gal(β1-6)]Man(β1-
Fuc(β1-2)Gal(α1-2)[Gal(α1-6)]Man(α1-
Fuc(β1-2)Gal(α1-2)[Gal(α1-6)]Man(β1-
Fuc(β1-2)Gal(α1-2)[Gal(β1-6)]Man(α1-
Fuc(β1-2)Gal(α1-2)[Gal(β1-6)]Man(β1-
Fuc(β1-2)Gal(β1-2)[Gal(α1-6)]Man(α1-
Fuc(β1-2)Gal(β1-2)[Gal(α1-6)]Man(β1-
Fuc(β1-2)Gal(β1-2)[Gal(β1-6)]Man(α1-
Fuc(β1-2)Gal(β1-2)[Gal(β1-6)]Man(β1-
Fuc(α1-2)Gal(α1-2)[GalNAc(α1-3)]Gal(α1-
Fuc(α1-2)Gal(α1-2)[GalNAc(α1-3)]Gal(β1-
Fuc(α1-2)Gal(α1-2)[GalNAc(β1-3)]Gal(α1-
Fuc(α1-2)Gal(α1-2)[GalNAc(β1-3)]Gal(β1-
Fuc(α1-2)Gal(β1-2)[GalNAc(α1-3)]Gal(α1-
Fuc(α1-2)Gal(β1-2)[GalNAc(α1-3)]Gal(β1-
Fuc(α1-2)Gal(β1-2)[GalNAc(β1-3)]Gal(α1-
Fuc(α1-2)Gal(β1-2)[GalNAc(β1-3)]Gal(β1-
Fuc(β1-2)Gal(α1-2)[GalNAc(α1-3)]Gal(α1-
Fuc(β1-2)Gal(α1-2)[GalNAc(α1-3)]Gal(β1-
Fuc(β1-2)Gal(α1-2)[GalNAc(β1-3)]Gal(α1-
Fuc(β1-2)Gal(α1-2)[GalNAc(β1-3)]Gal(β1-
Fuc(β1-2)Gal(β1-2)[GalNAc(α1-3)]Gal(α1-
Fuc(β1-2)Gal(β1-2)[GalNAc(α1-3)]Gal(β1-
Fuc(β1-2)Gal(β1-2)[GalNAc(β1-3)]Gal(α1-
Fuc(β1-2)Gal(β1-2)[GalNAc(β1-3)]Gal(β1-
Fuc(α1-2)Gal(α1-2)[GalNAc(α1-3)]Glc(α1-
Fuc(α1-2)Gal(α1-2)[GalNAc(α1-3)]Glc(β1-
Fuc(α1-2)Gal(α1-2)[GalNAc(β1-3)]Glc(α1-
Fuc(α1-2)Gal(α1-2)[GalNAc(β1-3)]Glc(β1-
Fuc(α1-2)Gal(β1-2)[GalNAc(α1-3)]Glc(α1-
Fuc(α1-2)Gal(β1-2)[GalNAc(α1-3)]Glc(β1-
Fuc(α1-2)Gal(β1-2)[GalNAc(β1-3)]Glc(α1-
Fuc(α1-2)Gal(β1-2)[GalNAc(β1-3)]Glc(β1-
Fuc(β1-2)Gal(α1-2)[GalNAc(α1-3)]Glc(α1-
Fuc(β1-2)Gal(α1-2)[GalNAc(α1-3)]Glc(β1-
Fuc(β1-2)Gal(α1-2)[GalNAc(β1-3)]Glc(α1-
Fuc(β1-2)Gal(α1-2)[GalNAc(β1-3)]Glc(β1-
Fuc(β1-2)Gal(β1-2)[GalNAc(α1-3)]Glc(α1-
Fuc(β1-2)Gal(β1-2)[GalNAc(α1-3)]Glc(β1-
Fuc(β1-2)Gal(β1-2)[GalNAc(β1-3)]Glc(α1-
Fuc(β1-2)Gal(β1-2)[GalNAc(β1-3)]Glc(β1-
Fuc(α1-2)Gal(α1-2)[GalNAc(α1-3)]GlcA(α1-
Fuc(α1-2)Gal(α1-2)[GalNAc(α1-3)]GlcA(β1-
Fuc(α1-2)Gal(α1-2)[GalNAc(β1-3)]GlcA(α1-
Fuc(α1-2)Gal(α1-2)[GalNAc(β1-3)]GlcA(β1-
Fuc(α1-2)Gal(β1-2)[GalNAc(α1-3)]GlcA(α1-
Fuc(α1-2)Gal(β1-2)[GalNAc(α1-3)]GlcA(β1-
Fuc(α1-2)Gal(β1-2)[GalNAc(β1-3)]GlcA(α1-
Fuc(α1-2)Gal(β1-2)[GalNAc(β1-3)]GlcA(β1-
Fuc(β1-2)Gal(α1-2)[GalNAc(α1-3)]GlcA(α1-
Fuc(β1-2)Gal(α1-2)[GalNAc(α1-3)]GlcA(β1-
Fuc(β1-2)Gal(α1-2)[GalNAc(β1-3)]GlcA(α1-
Fuc(β1-2)Gal(α1-2)[GalNAc(β1-3)]GlcA(β1-
Fuc(β1-2)Gal(β1-2)[GalNAc(α1-3)]GlcA(α1-
Fuc(β1-2)Gal(β1-2)[GalNAc(α1-3)]GlcA(β1-
Fuc(β1-2)Gal(β1-2)[GalNAc(β1-3)]GlcA(α1-
Fuc(β1-2)Gal(β1-2)[GalNAc(β1-3)]GlcA(β1-
Fuc(α1-2)Gal(α1-2)[GalNAc(α1-3)]Man(α1-
Fuc(α1-2)Gal(α1-2)[GalNAc(α1-3)]Man(β1-
Fuc(α1-2)Gal(α1-2)[GalNAc(β1-3)]Man(α1-
Fuc(α1-2)Gal(α1-2)[GalNAc(β1-3)]Man(β1-
Fuc(α1-2)Gal(β1-2)[GalNAc(α1-3)]Man(α1-
Fuc(α1-2)Gal(β1-2)[GalNAc(α1-3)]Man(β1-
Fuc(α1-2)Gal(β1-2)[GalNAc(β1-3)]Man(α1-
Fuc(α1-2)Gal(β1-2)[GalNAc(β1-3)]Man(β1-
Fuc(β1-2)Gal(α1-2)[GalNAc(α1-3)]Man(α1-
Fuc(β1-2)Gal(α1-2)[GalNAc(α1-3)]Man(β1-
Fuc(β1-2)Gal(α1-2)[GalNAc(β1-3)]Man(α1-
Fuc(β1-2)Gal(α1-2)[GalNAc(β1-3)]Man(β1-
Fuc(β1-2)Gal(β1-2)[GalNAc(α1-3)]Man(α1-
Fuc(β1-2)Gal(β1-2)[GalNAc(α1-3)]Man(β1-
Fuc(β1-2)Gal(β1-2)[GalNAc(β1-3)]Man(α1-
Fuc(β1-2)Gal(β1-2)[GalNAc(β1-3)]Man(β1-
Fuc(α1-2)Gal(α1-2)[GalNAc(α1-4)]Gal(α1-
Fuc(α1-2)Gal(α1-2)[GalNAc(α1-4)]Gal(β1-
Fuc(α1-2)Gal(α1-2)[GalNAc(β1-4)]Gal(α1-
Fuc(α1-2)Gal(α1-2)[GalNAc(β1-4)]Gal(β1-
Fuc(α1-2)Gal(β1-2)[GalNAc(α1-4)]Gal(α1-
Fuc(α1-2)Gal(β1-2)[GalNAc(α1-4)]Gal(β1-
Fuc(α1-2)Gal(β1-2)[GalNAc(β1-4)]Gal(α1-
Fuc(α1-2)Gal(β1-2)[GalNAc(β1-4)]Gal(β1-
Fuc(β1-2)Gal(α1-2)[GalNAc(α1-4)]Gal(α1-
Fuc(β1-2)Gal(α1-2)[GalNAc(α1-4)]Gal(β1-
Fuc(β1-2)Gal(α1-2)[GalNAc(β1-4)]Gal(α1-
Fuc(β1-2)Gal(α1-2)[GalNAc(β1-4)]Gal(β1-
Fuc(β1-2)Gal(β1-2)[GalNAc(α1-4)]Gal(α1-
Fuc(β1-2)Gal(β1-2)[GalNAc(α1-4)]Gal(β1-
Fuc(β1-2)Gal(β1-2)[GalNAc(β1-4)]Gal(α1-
Fuc(β1-2)Gal(β1-2)[GalNAc(β1-4)]Gal(β1-
Fuc(α1-2)Gal(α1-2)[GalNAc(α1-4)]Glc(α1-
Fuc(α1-2)Gal(α1-2)[GalNAc(α1-4)]Glc(β1-
Fuc(α1-2)Gal(α1-2)[GalNAc(β1-4)]Glc(α1-
Fuc(α1-2)Gal(α1-2)[GalNAc(β1-4)]Glc(β1-
Fuc(α1-2)Gal(β1-2)[GalNAc(α1-4)]Glc(α1-
Fuc(α1-2)Gal(β1-2)[GalNAc(α1-4)]Glc(β1-
Fuc(α1-2)Gal(β1-2)[GalNAc(β1-4)]Glc(α1-
Fuc(α1-2)Gal(β1-2)[GalNAc(β1-4)]Glc(β1-
Fuc(β1-2)Gal(α1-2)[GalNAc(α1-4)]Glc(α1-
Fuc(β1-2)Gal(α1-2)[GalNAc(α1-4)]Glc(β1-
Fuc(β1-2)Gal(α1-2)[GalNAc(β1-4)]Glc(α1-
Fuc(β1-2)Gal(α1-2)[GalNAc(β1-4)]Glc(β1-
Fuc(β1-2)Gal(β1-2)[GalNAc(α1-4)]Glc(α1-
Fuc(β1-2)Gal(β1-2)[GalNAc(α1-4)]Glc(β1-
Fuc(β1-2)Gal(β1-2)[GalNAc(β1-4)]Glc(α1-
Fuc(β1-2)Gal(β1-2)[GalNAc(β1-4)]Glc(β1-
Fuc(α1-2)Gal(α1-2)[GalNAc(α1-4)]GlcA(α1-
Fuc(α1-2)Gal(α1-2)[GalNAc(α1-4)]GlcA(β1-
Fuc(α1-2)Gal(α1-2)[GalNAc(β1-4)]GlcA(α1-
Fuc(α1-2)Gal(α1-2)[GalNAc(β1-4)]GlcA(β1-
Fuc(α1-2)Gal(β1-2)[GalNAc(α1-4)]GlcA(α1-
Fuc(α1-2)Gal(β1-2)[GalNAc(α1-4)]GlcA(β1-
Fuc(α1-2)Gal(β1-2)[GalNAc(β1-4)]GlcA(α1-
Fuc(α1-2)Gal(β1-2)[GalNAc(β1-4)]GlcA(β1-
Fuc(β1-2)Gal(α1-2)[GalNAc(α1-4)]GlcA(α1-
Fuc(β1-2)Gal(α1-2)[GalNAc(α1-4)]GlcA(β1-
Fuc(β1-2)Gal(α1-2)[GalNAc(β1-4)]GlcA(α1-
Fuc(β1-2)Gal(α1-2)[GalNAc(β1-4)]GlcA(β1-
Fuc(β1-2)Gal(β1-2)[GalNAc(α1-4)]GlcA(α1-
Fuc(β1-2)Gal(β1-2)[GalNAc(α1-4)]GlcA(β1-
Fuc(β1-2)Gal(β1-2)[GalNAc(β1-4)]GlcA(α1-
Fuc(β1-2)Gal(β1-2)[GalNAc(β1-4)]GlcA(β1-
Fuc(α1-2)Gal(α1-2)[GalNAc(α1-4)]Man(α1-
Fuc(α1-2)Gal(α1-2)[GalNAc(α1-4)]Man(β1-
Fuc(α1-2)Gal(α1-2)[GalNAc(β1-4)]Man(α1-
Fuc(α1-2)Gal(α1-2)[GalNAc(β1-4)]Man(β1-
Fuc(α1-2)Gal(β1-2)[GalNAc(α1-4)]Man(α1-
Fuc(α1-2)Gal(β1-2)[GalNAc(α1-4)]Man(β1-
Fuc(α1-2)Gal(β1-2)[GalNAc(β1-4)]Man(α1-
Fuc(α1-2)Gal(β1-2)[GalNAc(β1-4)]Man(β1-
Fuc(β1-2)Gal(α1-2)[GalNAc(α1-4)]Man(α1-
Fuc(β1-2)Gal(α1-2)[GalNAc(α1-4)]Man(β1-
Fuc(β1-2)Gal(α1-2)[GalNAc(β1-4)]Man(α1-
Fuc(β1-2)Gal(α1-2)[GalNAc(β1-4)]Man(β1-
Fuc(β1-2)Gal(β1-2)[GalNAc(α1-4)]Man(α1-
Fuc(β1-2)Gal(β1-2)[GalNAc(α1-4)]Man(β1-
Fuc(β1-2)Gal(β1-2)[GalNAc(β1-4)]Man(α1-
Fuc(β1-2)Gal(β1-2)[GalNAc(β1-4)]Man(β1-
Fuc(α1-2)Gal(α1-2)[GalNAc(α1-6)]Gal(α1-
Fuc(α1-2)Gal(α1-2)[GalNAc(α1-6)]Gal(β1-
Fuc(α1-2)Gal(α1-2)[GalNAc(β1-6)]Gal(α1-
Fuc(α1-2)Gal(α1-2)[GalNAc(β1-6)]Gal(β1-
Fuc(α1-2)Gal(β1-2)[GalNAc(α1-6)]Gal(α1-
Fuc(α1-2)Gal(β1-2)[GalNAc(α1-6)]Gal(β1-
Fuc(α1-2)Gal(β1-2)[GalNAc(β1-6)]Gal(α1-
Fuc(α1-2)Gal(β1-2)[GalNAc(β1-6)]Gal(β1-
Fuc(β1-2)Gal(α1-2)[GalNAc(α1-6)]Gal(α1-
Fuc(β1-2)Gal(α1-2)[GalNAc(α1-6)]Gal(β1-
Fuc(β1-2)Gal(α1-2)[GalNAc(β1-6)]Gal(α1-
Fuc(β1-2)Gal(α1-2)[GalNAc(β1-6)]Gal(β1-
Fuc(β1-2)Gal(β1-2)[GalNAc(α1-6)]Gal(α1-
Fuc(β1-2)Gal(β1-2)[GalNAc(α1-6)]Gal(β1-
Fuc(β1-2)Gal(β1-2)[GalNAc(β1-6)]Gal(α1-
Fuc(β1-2)Gal(β1-2)[GalNAc(β1-6)]Gal(β1-
Fuc(α1-2)Gal(α1-2)[GalNAc(α1-6)]Glc(α1-
Fuc(α1-2)Gal(α1-2)[GalNAc(α1-6)]Glc(β1-
Fuc(α1-2)Gal(α1-2)[GalNAc(β1-6)]Glc(α1-
Fuc(α1-2)Gal(α1-2)[GalNAc(β1-6)]Glc(β1-
Fuc(α1-2)Gal(β1-2)[GalNAc(α1-6)]Glc(α1-
Fuc(α1-2)Gal(β1-2)[GalNAc(α1-6)]Glc(β1-
Fuc(α1-2)Gal(β1-2)[GalNAc(β1-6)]Glc(α1-
Fuc(α1-2)Gal(β1-2)[GalNAc(β1-6)]Glc(β1-
Fuc(β1-2)Gal(α1-2)[GalNAc(α1-6)]Glc(α1-
Fuc(β1-2)Gal(α1-2)[GalNAc(α1-6)]Glc(β1-
Fuc(β1-2)Gal(α1-2)[GalNAc(β1-6)]Glc(α1-
Fuc(β1-2)Gal(α1-2)[GalNAc(β1-6)]Glc(β1-
Fuc(β1-2)Gal(β1-2)[GalNAc(α1-6)]Glc(α1-
Fuc(β1-2)Gal(β1-2)[GalNAc(α1-6)]Glc(β1-
Fuc(β1-2)Gal(β1-2)[GalNAc(β1-6)]Glc(α1-
Fuc(β1-2)Gal(β1-2)[GalNAc(β1-6)]Glc(β1-
Fuc(α1-2)Gal(α1-2)[GalNAc(α1-6)]Man(α1-
Fuc(α1-2)Gal(α1-2)[GalNAc(α1-6)]Man(β1-
Fuc(α1-2)Gal(α1-2)[GalNAc(β1-6)]Man(α1-
Fuc(α1-2)Gal(α1-2)[GalNAc(β1-6)]Man(β1-
Fuc(α1-2)Gal(β1-2)[GalNAc(α1-6)]Man(α1-
Fuc(α1-2)Gal(β1-2)[GalNAc(α1-6)]Man(β1-
Fuc(α1-2)Gal(β1-2)[GalNAc(β1-6)]Man(α1-
Fuc(α1-2)Gal(β1-2)[GalNAc(β1-6)]Man(β1-
Fuc(β1-2)Gal(α1-2)[GalNAc(α1-6)]Man(α1-
Fuc(β1-2)Gal(α1-2)[GalNAc(α1-6)]Man(β1-
Fuc(β1-2)Gal(α1-2)[GalNAc(β1-6)]Man(α1-
Fuc(β1-2)Gal(α1-2)[GalNAc(β1-6)]Man(β1-
Fuc(β1-2)Gal(β1-2)[GalNAc(α1-6)]Man(α1-
Fuc(β1-2)Gal(β1-2)[GalNAc(α1-6)]Man(β1-
Fuc(β1-2)Gal(β1-2)[GalNAc(β1-6)]Man(α1-
Fuc(β1-2)Gal(β1-2)[GalNAc(β1-6)]Man(β1-
Fuc(α1-2)Gal(α1-2)[Glc(α1-3)]Gal(α1-
Fuc(α1-2)Gal(α1-2)[Glc(α1-3)]Gal(β1-
Fuc(α1-2)Gal(α1-2)[Glc(β1-3)]Gal(α1-
Fuc(α1-2)Gal(α1-2)[Glc(β1-3)]Gal(β1-
Fuc(α1-2)Gal(β1-2)[Glc(α1-3)]Gal(α1-
Fuc(α1-2)Gal(β1-2)[Glc(α1-3)]Gal(β1-
Fuc(α1-2)Gal(β1-2)[Glc(β1-3)]Gal(α1-
Fuc(α1-2)Gal(β1-2)[Glc(β1-3)]Gal(β1-
Fuc(β1-2)Gal(α1-2)[Glc(α1-3)]Gal(α1-
Fuc(β1-2)Gal(α1-2)[Glc(α1-3)]Gal(β1-
Fuc(β1-2)Gal(α1-2)[Glc(β1-3)]Gal(α1-
Fuc(β1-2)Gal(α1-2)[Glc(β1-3)]Gal(β1-
Fuc(β1-2)Gal(β1-2)[Glc(α1-3)]Gal(α1-
Fuc(β1-2)Gal(β1-2)[Glc(α1-3)]Gal(β1-
Fuc(β1-2)Gal(β1-2)[Glc(β1-3)]Gal(α1-
Fuc(β1-2)Gal(β1-2)[Glc(β1-3)]Gal(β1-
Fuc(α1-2)Gal(α1-2)[Glc(α1-3)]Glc(α1-
Fuc(α1-2)Gal(α1-2)[Glc(α1-3)]Glc(β1-
Fuc(α1-2)Gal(α1-2)[Glc(β1-3)]Glc(α1-
Fuc(α1-2)Gal(α1-2)[Glc(β1-3)]Glc(β1-
Fuc(α1-2)Gal(β1-2)[Glc(α1-3)]Glc(α1-
Fuc(α1-2)Gal(β1-2)[Glc(α1-3)]Glc(β1-
Fuc(α1-2)Gal(β1-2)[Glc(β1-3)]Glc(α1-
Fuc(α1-2)Gal(β1-2)[Glc(β1-3)]Glc(β1-
Fuc(β1-2)Gal(α1-2)[Glc(α1-3)]Glc(α1-
Fuc(β1-2)Gal(α1-2)[Glc(α1-3)]Glc(β1-
Fuc(β1-2)Gal(α1-2)[Glc(β1-3)]Glc(α1-
Fuc(β1-2)Gal(α1-2)[Glc(β1-3)]Glc(β1-
Fuc(β1-2)Gal(β1-2)[Glc(α1-3)]Glc(α1-
Fuc(β1-2)Gal(β1-2)[Glc(α1-3)]Glc(β1-
Fuc(β1-2)Gal(β1-2)[Glc(β1-3)]Glc(α1-
Fuc(β1-2)Gal(β1-2)[Glc(β1-3)]Glc(β1-
Fuc(α1-2)Gal(α1-2)[Glc(α1-3)]GlcA(α1-
Fuc(α1-2)Gal(α1-2)[Glc(α1-3)]GlcA(β1-
Fuc(α1-2)Gal(α1-2)[Glc(β1-3)]GlcA(α1-
Fuc(α1-2)Gal(α1-2)[Glc(β1-3)]GlcA(β1-
Fuc(α1-2)Gal(β1-2)[Glc(α1-3)]GlcA(α1-
Fuc(α1-2)Gal(β1-2)[Glc(α1-3)]GlcA(β1-
Fuc(α1-2)Gal(β1-2)[Glc(β1-3)]GlcA(α1-
Fuc(α1-2)Gal(β1-2)[Glc(β1-3)]GlcA(β1-
Fuc(β1-2)Gal(α1-2)[Glc(α1-3)]GlcA(α1-
Fuc(β1-2)Gal(α1-2)[Glc(α1-3)]GlcA(β1-
Fuc(β1-2)Gal(α1-2)[Glc(β1-3)]GlcA(α1-
Fuc(β1-2)Gal(α1-2)[Glc(β1-3)]GlcA(β1-
Fuc(β1-2)Gal(β1-2)[Glc(α1-3)]GlcA(α1-
Fuc(β1-2)Gal(β1-2)[Glc(α1-3)]GlcA(β1-
Fuc(β1-2)Gal(β1-2)[Glc(β1-3)]GlcA(α1-
Fuc(β1-2)Gal(β1-2)[Glc(β1-3)]GlcA(β1-
Fuc(α1-2)Gal(α1-2)[Glc(α1-3)]Man(α1-
Fuc(α1-2)Gal(α1-2)[Glc(α1-3)]Man(β1-
Fuc(α1-2)Gal(α1-2)[Glc(β1-3)]Man(α1-
Fuc(α1-2)Gal(α1-2)[Glc(β1-3)]Man(β1-
Fuc(α1-2)Gal(β1-2)[Glc(α1-3)]Man(α1-
Fuc(α1-2)Gal(β1-2)[Glc(α1-3)]Man(β1-
Fuc(α1-2)Gal(β1-2)[Glc(β1-3)]Man(α1-
Fuc(α1-2)Gal(β1-2)[Glc(β1-3)]Man(β1-
Fuc(β1-2)Gal(α1-2)[Glc(α1-3)]Man(α1-
Fuc(β1-2)Gal(α1-2)[Glc(α1-3)]Man(β1-
Fuc(β1-2)Gal(α1-2)[Glc(β1-3)]Man(α1-
Fuc(β1-2)Gal(α1-2)[Glc(β1-3)]Man(β1-
Fuc(β1-2)Gal(β1-2)[Glc(α1-3)]Man(α1-
Fuc(β1-2)Gal(β1-2)[Glc(α1-3)]Man(β1-
Fuc(β1-2)Gal(β1-2)[Glc(β1-3)]Man(α1-
Fuc(β1-2)Gal(β1-2)[Glc(β1-3)]Man(β1-
Fuc(α1-2)Gal(α1-2)[Glc(α1-4)]Gal(α1-
Fuc(α1-2)Gal(α1-2)[Glc(α1-4)]Gal(β1-
Fuc(α1-2)Gal(α1-2)[Glc(β1-4)]Gal(α1-
Fuc(α1-2)Gal(α1-2)[Glc(β1-4)]Gal(β1-
Fuc(α1-2)Gal(β1-2)[Glc(α1-4)]Gal(α1-
Fuc(α1-2)Gal(β1-2)[Glc(α1-4)]Gal(β1-
Fuc(α1-2)Gal(β1-2)[Glc(β1-4)]Gal(α1-
Fuc(α1-2)Gal(β1-2)[Glc(β1-4)]Gal(β1-
Fuc(β1-2)Gal(α1-2)[Glc(α1-4)]Gal(α1-
Fuc(β1-2)Gal(α1-2)[Glc(α1-4)]Gal(β1-
Fuc(β1-2)Gal(α1-2)[Glc(β1-4)]Gal(α1-
Fuc(β1-2)Gal(α1-2)[Glc(β1-4)]Gal(β1-
Fuc(β1-2)Gal(β1-2)[Glc(α1-4)]Gal(α1-
Fuc(β1-2)Gal(β1-2)[Glc(α1-4)]Gal(β1-
Fuc(β1-2)Gal(β1-2)[Glc(β1-4)]Gal(α1-
Fuc(β1-2)Gal(β1-2)[Glc(β1-4)]Gal(β1-
Fuc(α1-2)Gal(α1-2)[Glc(α1-4)]Glc(α1-
Fuc(α1-2)Gal(α1-2)[Glc(α1-4)]Glc(β1-
Fuc(α1-2)Gal(α1-2)[Glc(β1-4)]Glc(α1-
Fuc(α1-2)Gal(α1-2)[Glc(β1-4)]Glc(β1-
Fuc(α1-2)Gal(β1-2)[Glc(α1-4)]Glc(α1-
Fuc(α1-2)Gal(β1-2)[Glc(α1-4)]Glc(β1-
Fuc(α1-2)Gal(β1-2)[Glc(β1-4)]Glc(α1-
Fuc(α1-2)Gal(β1-2)[Glc(β1-4)]Glc(β1-
Fuc(β1-2)Gal(α1-2)[Glc(α1-4)]Glc(α1-
Fuc(β1-2)Gal(α1-2)[Glc(α1-4)]Glc(β1-
Fuc(β1-2)Gal(α1-2)[Glc(β1-4)]Glc(α1-
Fuc(β1-2)Gal(α1-2)[Glc(β1-4)]Glc(β1-
Fuc(β1-2)Gal(β1-2)[Glc(α1-4)]Glc(α1-
Fuc(β1-2)Gal(β1-2)[Glc(α1-4)]Glc(β1-
Fuc(β1-2)Gal(β1-2)[Glc(β1-4)]Glc(α1-
Fuc(β1-2)Gal(β1-2)[Glc(β1-4)]Glc(β1-
Fuc(α1-2)Gal(α1-2)[Glc(α1-4)]GlcA(α1-
Fuc(α1-2)Gal(α1-2)[Glc(α1-4)]GlcA(β1-
Fuc(α1-2)Gal(α1-2)[Glc(β1-4)]GlcA(α1-
Fuc(α1-2)Gal(α1-2)[Glc(β1-4)]GlcA(β1-
Fuc(α1-2)Gal(β1-2)[Glc(α1-4)]GlcA(α1-
Fuc(α1-2)Gal(β1-2)[Glc(α1-4)]GlcA(β1-
Fuc(α1-2)Gal(β1-2)[Glc(β1-4)]GlcA(α1-
Fuc(α1-2)Gal(β1-2)[Glc(β1-4)]GlcA(β1-
Fuc(β1-2)Gal(α1-2)[Glc(α1-4)]GlcA(α1-
Fuc(β1-2)Gal(α1-2)[Glc(α1-4)]GlcA(β1-
Fuc(β1-2)Gal(α1-2)[Glc(β1-4)]GlcA(α1-
Fuc(β1-2)Gal(α1-2)[Glc(β1-4)]GlcA(β1-
Fuc(β1-2)Gal(β1-2)[Glc(α1-4)]GlcA(α1-
Fuc(β1-2)Gal(β1-2)[Glc(α1-4)]GlcA(β1-
Fuc(β1-2)Gal(β1-2)[Glc(β1-4)]GlcA(α1-
Fuc(β1-2)Gal(β1-2)[Glc(β1-4)]GlcA(β1-
Fuc(α1-2)Gal(α1-2)[Glc(α1-4)]Man(α1-
Fuc(α1-2)Gal(α1-2)[Glc(α1-4)]Man(β1-
Fuc(α1-2)Gal(α1-2)[Glc(β1-4)]Man(α1-
Fuc(α1-2)Gal(α1-2)[Glc(β1-4)]Man(β1-
Fuc(α1-2)Gal(β1-2)[Glc(α1-4)]Man(α1-
Fuc(α1-2)Gal(β1-2)[Glc(α1-4)]Man(β1-
Fuc(α1-2)Gal(β1-2)[Glc(β1-4)]Man(α1-
Fuc(α1-2)Gal(β1-2)[Glc(β1-4)]Man(β1-
Fuc(β1-2)Gal(α1-2)[Glc(α1-4)]Man(α1-
Fuc(β1-2)Gal(α1-2)[Glc(α1-4)]Man(β1-
Fuc(β1-2)Gal(α1-2)[Glc(β1-4)]Man(α1-
Fuc(β1-2)Gal(α1-2)[Glc(β1-4)]Man(β1-
Fuc(β1-2)Gal(β1-2)[Glc(α1-4)]Man(α1-
Fuc(β1-2)Gal(β1-2)[Glc(α1-4)]Man(β1-
Fuc(β1-2)Gal(β1-2)[Glc(β1-4)]Man(α1-
Fuc(β1-2)Gal(β1-2)[Glc(β1-4)]Man(β1-
Fuc(α1-2)Gal(α1-2)[Glc(α1-6)]Gal(α1-
Fuc(α1-2)Gal(α1-2)[Glc(α1-6)]Gal(β1-
Fuc(α1-2)Gal(α1-2)[Glc(β1-6)]Gal(α1-
Fuc(α1-2)Gal(α1-2)[Glc(β1-6)]Gal(β1-
Fuc(α1-2)Gal(β1-2)[Glc(α1-6)]Gal(α1-
Fuc(α1-2)Gal(β1-2)[Glc(α1-6)]Gal(β1-
Fuc(α1-2)Gal(β1-2)[Glc(β1-6)]Gal(α1-
Fuc(α1-2)Gal(β1-2)[Glc(β1-6)]Gal(β1-
Fuc(β1-2)Gal(α1-2)[Glc(α1-6)]Gal(α1-
Fuc(β1-2)Gal(α1-2)[Glc(α1-6)]Gal(β1-
Fuc(β1-2)Gal(α1-2)[Glc(β1-6)]Gal(α1-
Fuc(β1-2)Gal(α1-2)[Glc(β1-6)]Gal(β1-
Fuc(β1-2)Gal(β1-2)[Glc(α1-6)]Gal(α1-
Fuc(β1-2)Gal(β1-2)[Glc(α1-6)]Gal(β1-
Fuc(β1-2)Gal(β1-2)[Glc(β1-6)]Gal(α1-
Fuc(β1-2)Gal(β1-2)[Glc(β1-6)]Gal(β1-
Fuc(α1-2)Gal(α1-2)[Glc(α1-6)]Glc(α1-
Fuc(α1-2)Gal(α1-2)[Glc(α1-6)]Glc(β1-
Fuc(α1-2)Gal(α1-2)[Glc(β1-6)]Glc(α1-
Fuc(α1-2)Gal(α1-2)[Glc(β1-6)]Glc(β1-
Fuc(α1-2)Gal(β1-2)[Glc(α1-6)]Glc(α1-
Fuc(α1-2)Gal(β1-2)[Glc(α1-6)]Glc(β1-
Fuc(α1-2)Gal(β1-2)[Glc(β1-6)]Glc(α1-
Fuc(α1-2)Gal(β1-2)[Glc(β1-6)]Glc(β1-
Fuc(β1-2)Gal(α1-2)[Glc(α1-6)]Glc(α1-
Fuc(β1-2)Gal(α1-2)[Glc(α1-6)]Glc(β1-
Fuc(β1-2)Gal(α1-2)[Glc(β1-6)]Glc(α1-
Fuc(β1-2)Gal(α1-2)[Glc(β1-6)]Glc(β1-
Fuc(β1-2)Gal(β1-2)[Glc(α1-6)]Glc(α1-
Fuc(β1-2)Gal(β1-2)[Glc(α1-6)]Glc(β1-
Fuc(β1-2)Gal(β1-2)[Glc(β1-6)]Glc(α1-
Fuc(β1-2)Gal(β1-2)[Glc(β1-6)]Glc(β1-
Fuc(α1-2)Gal(α1-2)[Glc(α1-6)]Man(α1-
Fuc(α1-2)Gal(α1-2)[Glc(α1-6)]Man(β1-
Fuc(α1-2)Gal(α1-2)[Glc(β1-6)]Man(α1-
Fuc(α1-2)Gal(α1-2)[Glc(β1-6)]Man(β1-
Fuc(α1-2)Gal(β1-2)[Glc(α1-6)]Man(α1-
Fuc(α1-2)Gal(β1-2)[Glc(α1-6)]Man(β1-
Fuc(α1-2)Gal(β1-2)[Glc(β1-6)]Man(α1-
Fuc(α1-2)Gal(β1-2)[Glc(β1-6)]Man(β1-
Fuc(β1-2)Gal(α1-2)[Glc(α1-6)]Man(α1-
Fuc(β1-2)Gal(α1-2)[Glc(α1-6)]Man(β1-
Fuc(β1-2)Gal(α1-2)[Glc(β1-6)]Man(α1-
Fuc(β1-2)Gal(α1-2)[Glc(β1-6)]Man(β1-
Fuc(β1-2)Gal(β1-2)[Glc(α1-6)]Man(α1-
Fuc(β1-2)Gal(β1-2)[Glc(α1-6)]Man(β1-
Fuc(β1-2)Gal(β1-2)[Glc(β1-6)]Man(α1-
Fuc(β1-2)Gal(β1-2)[Glc(β1-6)]Man(β1-
Fuc(α1-2)Gal(α1-2)[GlcA(α1-3)]Gal(α1-
Fuc(α1-2)Gal(α1-2)[GlcA(α1-3)]Gal(β1-
Fuc(α1-2)Gal(α1-2)[GlcA(β1-3)]Gal(α1-
Fuc(α1-2)Gal(α1-2)[GlcA(β1-3)]Gal(β1-
Fuc(α1-2)Gal(β1-2)[GlcA(α1-3)]Gal(α1-
Fuc(α1-2)Gal(β1-2)[GlcA(α1-3)]Gal(β1-
Fuc(α1-2)Gal(β1-2)[GlcA(β1-3)]Gal(α1-
Fuc(α1-2)Gal(β1-2)[GlcA(β1-3)]Gal(β1-
Fuc(β1-2)Gal(α1-2)[GlcA(α1-3)]Gal(α1-
Fuc(β1-2)Gal(α1-2)[GlcA(α1-3)]Gal(β1-
Fuc(β1-2)Gal(α1-2)[GlcA(β1-3)]Gal(α1-
Fuc(β1-2)Gal(α1-2)[GlcA(β1-3)]Gal(β1-
Fuc(β1-2)Gal(β1-2)[GlcA(α1-3)]Gal(α1-
Fuc(β1-2)Gal(β1-2)[GlcA(α1-3)]Gal(β1-
Fuc(β1-2)Gal(β1-2)[GlcA(β1-3)]Gal(α1-
Fuc(β1-2)Gal(β1-2)[GlcA(β1-3)]Gal(β1-
Fuc(α1-2)Gal(α1-2)[GlcA(α1-3)]Glc(α1-
Fuc(α1-2)Gal(α1-2)[GlcA(α1-3)]Glc(β1-
Fuc(α1-2)Gal(α1-2)[GlcA(β1-3)]Glc(α1-
Fuc(α1-2)Gal(α1-2)[GlcA(β1-3)]Glc(β1-
Fuc(α1-2)Gal(β1-2)[GlcA(α1-3)]Glc(α1-
Fuc(α1-2)Gal(β1-2)[GlcA(α1-3)]Glc(β1-
Fuc(α1-2)Gal(β1-2)[GlcA(β1-3)]Glc(α1-
Fuc(α1-2)Gal(β1-2)[GlcA(β1-3)]Glc(β1-
Fuc(β1-2)Gal(α1-2)[GlcA(α1-3)]Glc(α1-
Fuc(β1-2)Gal(α1-2)[GlcA(α1-3)]Glc(β1-
Fuc(β1-2)Gal(α1-2)[GlcA(β1-3)]Glc(α1-
Fuc(β1-2)Gal(α1-2)[GlcA(β1-3)]Glc(β1-
Fuc(β1-2)Gal(β1-2)[GlcA(α1-3)]Glc(α1-
Fuc(β1-2)Gal(β1-2)[GlcA(α1-3)]Glc(β1-
Fuc(β1-2)Gal(β1-2)[GlcA(β1-3)]Glc(α1-
Fuc(β1-2)Gal(β1-2)[GlcA(β1-3)]Glc(β1-
Fuc(α1-2)Gal(α1-2)[GlcA(α1-3)]GlcA(α1-
Fuc(α1-2)Gal(α1-2)[GlcA(α1-3)]GlcA(β1-
Fuc(α1-2)Gal(α1-2)[GlcA(β1-3)]GlcA(α1-
Fuc(α1-2)Gal(α1-2)[GlcA(β1-3)]GlcA(β1-
Fuc(α1-2)Gal(β1-2)[GlcA(α1-3)]GlcA(α1-
Fuc(α1-2)Gal(β1-2)[GlcA(α1-3)]GlcA(β1-
Fuc(α1-2)Gal(β1-2)[GlcA(β1-3)]GlcA(α1-
Fuc(α1-2)Gal(β1-2)[GlcA(β1-3)]GlcA(β1-
Fuc(β1-2)Gal(α1-2)[GlcA(α1-3)]GlcA(α1-
Fuc(β1-2)Gal(α1-2)[GlcA(α1-3)]GlcA(β1-
Fuc(β1-2)Gal(α1-2)[GlcA(β1-3)]GlcA(α1-
Fuc(β1-2)Gal(α1-2)[GlcA(β1-3)]GlcA(β1-
Fuc(β1-2)Gal(β1-2)[GlcA(α1-3)]GlcA(α1-
Fuc(β1-2)Gal(β1-2)[GlcA(α1-3)]GlcA(β1-
Fuc(β1-2)Gal(β1-2)[GlcA(β1-3)]GlcA(α1-
Fuc(β1-2)Gal(β1-2)[GlcA(β1-3)]GlcA(β1-
Fuc(α1-2)Gal(α1-2)[GlcA(α1-3)]Man(α1-
Fuc(α1-2)Gal(α1-2)[GlcA(α1-3)]Man(β1-
Fuc(α1-2)Gal(α1-2)[GlcA(β1-3)]Man(α1-
Fuc(α1-2)Gal(α1-2)[GlcA(β1-3)]Man(β1-
Fuc(α1-2)Gal(β1-2)[GlcA(α1-3)]Man(α1-
Fuc(α1-2)Gal(β1-2)[GlcA(α1-3)]Man(β1-
Fuc(α1-2)Gal(β1-2)[GlcA(β1-3)]Man(α1-
Fuc(α1-2)Gal(β1-2)[GlcA(β1-3)]Man(β1-
Fuc(β1-2)Gal(α1-2)[GlcA(α1-3)]Man(α1-
Fuc(β1-2)Gal(α1-2)[GlcA(α1-3)]Man(β1-
Fuc(β1-2)Gal(α1-2)[GlcA(β1-3)]Man(α1-
Fuc(β1-2)Gal(α1-2)[GlcA(β1-3)]Man(β1-
Fuc(β1-2)Gal(β1-2)[GlcA(α1-3)]Man(α1-
Fuc(β1-2)Gal(β1-2)[GlcA(α1-3)]Man(β1-
Fuc(β1-2)Gal(β1-2)[GlcA(β1-3)]Man(α1-
Fuc(β1-2)Gal(β1-2)[GlcA(β1-3)]Man(β1-
Fuc(α1-2)Gal(α1-2)[GlcA(α1-4)]Gal(α1-
Fuc(α1-2)Gal(α1-2)[GlcA(α1-4)]Gal(β1-
Fuc(α1-2)Gal(α1-2)[GlcA(β1-4)]Gal(α1-
Fuc(α1-2)Gal(α1-2)[GlcA(β1-4)]Gal(β1-
Fuc(α1-2)Gal(β1-2)[GlcA(α1-4)]Gal(α1-
Fuc(α1-2)Gal(β1-2)[GlcA(α1-4)]Gal(β1-
Fuc(α1-2)Gal(β1-2)[GlcA(β1-4)]Gal(α1-
Fuc(α1-2)Gal(β1-2)[GlcA(β1-4)]Gal(β1-
Fuc(β1-2)Gal(α1-2)[GlcA(α1-4)]Gal(α1-
Fuc(β1-2)Gal(α1-2)[GlcA(α1-4)]Gal(β1-
Fuc(β1-2)Gal(α1-2)[GlcA(β1-4)]Gal(α1-
Fuc(β1-2)Gal(α1-2)[GlcA(β1-4)]Gal(β1-
Fuc(β1-2)Gal(β1-2)[GlcA(α1-4)]Gal(α1-
Fuc(β1-2)Gal(β1-2)[GlcA(α1-4)]Gal(β1-
Fuc(β1-2)Gal(β1-2)[GlcA(β1-4)]Gal(α1-
Fuc(β1-2)Gal(β1-2)[GlcA(β1-4)]Gal(β1-
Fuc(α1-2)Gal(α1-2)[GlcA(α1-4)]Glc(α1-
Fuc(α1-2)Gal(α1-2)[GlcA(α1-4)]Glc(β1-
Fuc(α1-2)Gal(α1-2)[GlcA(β1-4)]Glc(α1-
Fuc(α1-2)Gal(α1-2)[GlcA(β1-4)]Glc(β1-
Fuc(α1-2)Gal(β1-2)[GlcA(α1-4)]Glc(α1-
Fuc(α1-2)Gal(β1-2)[GlcA(α1-4)]Glc(β1-
Fuc(α1-2)Gal(β1-2)[GlcA(β1-4)]Glc(α1-
Fuc(α1-2)Gal(β1-2)[GlcA(β1-4)]Glc(β1-
Fuc(β1-2)Gal(α1-2)[GlcA(α1-4)]Glc(α1-
Fuc(β1-2)Gal(α1-2)[GlcA(α1-4)]Glc(β1-
Fuc(β1-2)Gal(α1-2)[GlcA(β1-4)]Glc(α1-
Fuc(β1-2)Gal(α1-2)[GlcA(β1-4)]Glc(β1-
Fuc(β1-2)Gal(β1-2)[GlcA(α1-4)]Glc(α1-
Fuc(β1-2)Gal(β1-2)[GlcA(α1-4)]Glc(β1-
Fuc(β1-2)Gal(β1-2)[GlcA(β1-4)]Glc(α1-
Fuc(β1-2)Gal(β1-2)[GlcA(β1-4)]Glc(β1-
Fuc(α1-2)Gal(α1-2)[GlcA(α1-4)]GlcA(α1-
Fuc(α1-2)Gal(α1-2)[GlcA(α1-4)]GlcA(β1-
Fuc(α1-2)Gal(α1-2)[GlcA(β1-4)]GlcA(α1-
Fuc(α1-2)Gal(α1-2)[GlcA(β1-4)]GlcA(β1-
Fuc(α1-2)Gal(β1-2)[GlcA(α1-4)]GlcA(α1-
Fuc(α1-2)Gal(β1-2)[GlcA(α1-4)]GlcA(β1-
Fuc(α1-2)Gal(β1-2)[GlcA(β1-4)]GlcA(α1-
Fuc(α1-2)Gal(β1-2)[GlcA(β1-4)]GlcA(β1-
Fuc(β1-2)Gal(α1-2)[GlcA(α1-4)]GlcA(α1-
Fuc(β1-2)Gal(α1-2)[GlcA(α1-4)]GlcA(β1-
Fuc(β1-2)Gal(α1-2)[GlcA(β1-4)]GlcA(α1-
Fuc(β1-2)Gal(α1-2)[GlcA(β1-4)]GlcA(β1-
Fuc(β1-2)Gal(β1-2)[GlcA(α1-4)]GlcA(α1-
Fuc(β1-2)Gal(β1-2)[GlcA(α1-4)]GlcA(β1-
Fuc(β1-2)Gal(β1-2)[GlcA(β1-4)]GlcA(α1-
Fuc(β1-2)Gal(β1-2)[GlcA(β1-4)]GlcA(β1-
Fuc(α1-2)Gal(α1-2)[GlcA(α1-4)]Man(α1-
Fuc(α1-2)Gal(α1-2)[GlcA(α1-4)]Man(β1-
Fuc(α1-2)Gal(α1-2)[GlcA(β1-4)]Man(α1-
Fuc(α1-2)Gal(α1-2)[GlcA(β1-4)]Man(β1-
Fuc(α1-2)Gal(β1-2)[GlcA(α1-4)]Man(α1-
Fuc(α1-2)Gal(β1-2)[GlcA(α1-4)]Man(β1-
Fuc(α1-2)Gal(β1-2)[GlcA(β1-4)]Man(α1-
Fuc(α1-2)Gal(β1-2)[GlcA(β1-4)]Man(β1-
Fuc(β1-2)Gal(α1-2)[GlcA(α1-4)]Man(α1-
Fuc(β1-2)Gal(α1-2)[GlcA(α1-4)]Man(β1-
Fuc(β1-2)Gal(α1-2)[GlcA(β1-4)]Man(α1-
Fuc(β1-2)Gal(α1-2)[GlcA(β1-4)]Man(β1-
Fuc(β1-2)Gal(β1-2)[GlcA(α1-4)]Man(α1-
Fuc(β1-2)Gal(β1-2)[GlcA(α1-4)]Man(β1-
Fuc(β1-2)Gal(β1-2)[GlcA(β1-4)]Man(α1-
Fuc(β1-2)Gal(β1-2)[GlcA(β1-4)]Man(β1-
Fuc(α1-2)Gal(α1-2)[GlcA(α1-6)]Gal(α1-
Fuc(α1-2)Gal(α1-2)[GlcA(α1-6)]Gal(β1-
Fuc(α1-2)Gal(α1-2)[GlcA(β1-6)]Gal(α1-
Fuc(α1-2)Gal(α1-2)[GlcA(β1-6)]Gal(β1-
Fuc(α1-2)Gal(β1-2)[GlcA(α1-6)]Gal(α1-
Fuc(α1-2)Gal(β1-2)[GlcA(α1-6)]Gal(β1-
Fuc(α1-2)Gal(β1-2)[GlcA(β1-6)]Gal(α1-
Fuc(α1-2)Gal(β1-2)[GlcA(β1-6)]Gal(β1-
Fuc(β1-2)Gal(α1-2)[GlcA(α1-6)]Gal(α1-
Fuc(β1-2)Gal(α1-2)[GlcA(α1-6)]Gal(β1-
Fuc(β1-2)Gal(α1-2)[GlcA(β1-6)]Gal(α1-
Fuc(β1-2)Gal(α1-2)[GlcA(β1-6)]Gal(β1-
Fuc(β1-2)Gal(β1-2)[GlcA(α1-6)]Gal(α1-
Fuc(β1-2)Gal(β1-2)[GlcA(α1-6)]Gal(β1-
Fuc(β1-2)Gal(β1-2)[GlcA(β1-6)]Gal(α1-
Fuc(β1-2)Gal(β1-2)[GlcA(β1-6)]Gal(β1-
Fuc(α1-2)Gal(α1-2)[GlcA(α1-6)]Glc(α1-
Fuc(α1-2)Gal(α1-2)[GlcA(α1-6)]Glc(β1-
Fuc(α1-2)Gal(α1-2)[GlcA(β1-6)]Glc(α1-
Fuc(α1-2)Gal(α1-2)[GlcA(β1-6)]Glc(β1-
Fuc(α1-2)Gal(β1-2)[GlcA(α1-6)]Glc(α1-
Fuc(α1-2)Gal(β1-2)[GlcA(α1-6)]Glc(β1-
Fuc(α1-2)Gal(β1-2)[GlcA(β1-6)]Glc(α1-
Fuc(α1-2)Gal(β1-2)[GlcA(β1-6)]Glc(β1-
Fuc(β1-2)Gal(α1-2)[GlcA(α1-6)]Glc(α1-
Fuc(β1-2)Gal(α1-2)[GlcA(α1-6)]Glc(β1-
Fuc(β1-2)Gal(α1-2)[GlcA(β1-6)]Glc(α1-
Fuc(β1-2)Gal(α1-2)[GlcA(β1-6)]Glc(β1-
Fuc(β1-2)Gal(β1-2)[GlcA(α1-6)]Glc(α1-
Fuc(β1-2)Gal(β1-2)[GlcA(α1-6)]Glc(β1-
Fuc(β1-2)Gal(β1-2)[GlcA(β1-6)]Glc(α1-
Fuc(β1-2)Gal(β1-2)[GlcA(β1-6)]Glc(β1-
Fuc(α1-2)Gal(α1-2)[GlcA(α1-6)]Man(α1-
Fuc(α1-2)Gal(α1-2)[GlcA(α1-6)]Man(β1-
Fuc(α1-2)Gal(α1-2)[GlcA(β1-6)]Man(α1-
Fuc(α1-2)Gal(α1-2)[GlcA(β1-6)]Man(β1-
Fuc(α1-2)Gal(β1-2)[GlcA(α1-6)]Man(α1-
Fuc(α1-2)Gal(β1-2)[GlcA(α1-6)]Man(β1-
Fuc(α1-2)Gal(β1-2)[GlcA(β1-6)]Man(α1-
Fuc(α1-2)Gal(β1-2)[GlcA(β1-6)]Man(β1-
Fuc(β1-2)Gal(α1-2)[GlcA(α1-6)]Man(α1-
Fuc(β1-2)Gal(α1-2)[GlcA(α1-6)]Man(β1-
Fuc(β1-2)Gal(α1-2)[GlcA(β1-6)]Man(α1-
Fuc(β1-2)Gal(α1-2)[GlcA(β1-6)]Man(β1-
Fuc(β1-2)Gal(β1-2)[GlcA(α1-6)]Man(α1-
Fuc(β1-2)Gal(β1-2)[GlcA(α1-6)]Man(β1-
Fuc(β1-2)Gal(β1-2)[GlcA(β1-6)]Man(α1-
Fuc(β1-2)Gal(β1-2)[GlcA(β1-6)]Man(β1-
Fuc(α1-2)Gal(α1-2)[GlcNAc(α1-3)]Gal(α1-
Fuc(α1-2)Gal(α1-2)[GlcNAc(α1-3)]Gal(β1-
Fuc(α1-2)Gal(α1-2)[GlcNAc(β1-3)]Gal(α1-
Fuc(α1-2)Gal(α1-2)[GlcNAc(β1-3)]Gal(β1-
Fuc(α1-2)Gal(β1-2)[GlcNAc(α1-3)]Gal(α1-
Fuc(α1-2)Gal(β1-2)[GlcNAc(α1-3)]Gal(β1-
Fuc(α1-2)Gal(β1-2)[GlcNAc(β1-3)]Gal(α1-
Fuc(α1-2)Gal(β1-2)[GlcNAc(β1-3)]Gal(β1-
Fuc(β1-2)Gal(α1-2)[GlcNAc(α1-3)]Gal(α1-
Fuc(β1-2)Gal(α1-2)[GlcNAc(α1-3)]Gal(β1-
Fuc(β1-2)Gal(α1-2)[GlcNAc(β1-3)]Gal(α1-
Fuc(β1-2)Gal(α1-2)[GlcNAc(β1-3)]Gal(β1-
Fuc(β1-2)Gal(β1-2)[GlcNAc(α1-3)]Gal(α1-
Fuc(β1-2)Gal(β1-2)[GlcNAc(α1-3)]Gal(β1-
Fuc(β1-2)Gal(β1-2)[GlcNAc(β1-3)]Gal(α1-
Fuc(β1-2)Gal(β1-2)[GlcNAc(β1-3)]Gal(β1-
Fuc(α1-2)Gal(α1-2)[GlcNAc(α1-3)]Glc(α1-
Fuc(α1-2)Gal(α1-2)[GlcNAc(α1-3)]Glc(β1-
Fuc(α1-2)Gal(α1-2)[GlcNAc(β1-3)]Glc(α1-
Fuc(α1-2)Gal(α1-2)[GlcNAc(β1-3)]Glc(β1-
Fuc(α1-2)Gal(β1-2)[GlcNAc(α1-3)]Glc(α1-
Fuc(α1-2)Gal(β1-2)[GlcNAc(α1-3)]Glc(β1-
Fuc(α1-2)Gal(β1-2)[GlcNAc(β1-3)]Glc(α1-
Fuc(α1-2)Gal(β1-2)[GlcNAc(β1-3)]Glc(β1-
Fuc(β1-2)Gal(α1-2)[GlcNAc(α1-3)]Glc(α1-
Fuc(β1-2)Gal(α1-2)[GlcNAc(α1-3)]Glc(β1-
Fuc(β1-2)Gal(α1-2)[GlcNAc(β1-3)]Glc(α1-
Fuc(β1-2)Gal(α1-2)[GlcNAc(β1-3)]Glc(β1-
Fuc(β1-2)Gal(β1-2)[GlcNAc(α1-3)]Glc(α1-
Fuc(β1-2)Gal(β1-2)[GlcNAc(α1-3)]Glc(β1-
Fuc(β1-2)Gal(β1-2)[GlcNAc(β1-3)]Glc(α1-
Fuc(β1-2)Gal(β1-2)[GlcNAc(β1-3)]Glc(β1-
Fuc(α1-2)Gal(α1-2)[GlcNAc(α1-3)]GlcA(α1-
Fuc(α1-2)Gal(α1-2)[GlcNAc(α1-3)]GlcA(β1-
Fuc(α1-2)Gal(α1-2)[GlcNAc(β1-3)]GlcA(α1-
Fuc(α1-2)Gal(α1-2)[GlcNAc(β1-3)]GlcA(β1-
Fuc(α1-2)Gal(β1-2)[GlcNAc(α1-3)]GlcA(α1-
Fuc(α1-2)Gal(β1-2)[GlcNAc(α1-3)]GlcA(β1-
Fuc(α1-2)Gal(β1-2)[GlcNAc(β1-3)]GlcA(α1-
Fuc(α1-2)Gal(β1-2)[GlcNAc(β1-3)]GlcA(β1-
Fuc(β1-2)Gal(α1-2)[GlcNAc(α1-3)]GlcA(α1-
Fuc(β1-2)Gal(α1-2)[GlcNAc(α1-3)]GlcA(β1-
Fuc(β1-2)Gal(α1-2)[GlcNAc(β1-3)]GlcA(α1-
Fuc(β1-2)Gal(α1-2)[GlcNAc(β1-3)]GlcA(β1-
Fuc(β1-2)Gal(β1-2)[GlcNAc(α1-3)]GlcA(α1-
Fuc(β1-2)Gal(β1-2)[GlcNAc(α1-3)]GlcA(β1-
Fuc(β1-2)Gal(β1-2)[GlcNAc(β1-3)]GlcA(α1-
Fuc(β1-2)Gal(β1-2)[GlcNAc(β1-3)]GlcA(β1-
Fuc(α1-2)Gal(α1-2)[GlcNAc(α1-3)]Man(α1-
Fuc(α1-2)Gal(α1-2)[GlcNAc(α1-3)]Man(β1-
Fuc(α1-2)Gal(α1-2)[GlcNAc(β1-3)]Man(α1-
Fuc(α1-2)Gal(α1-2)[GlcNAc(β1-3)]Man(β1-
Fuc(α1-2)Gal(β1-2)[GlcNAc(α1-3)]Man(α1-
Fuc(α1-2)Gal(β1-2)[GlcNAc(α1-3)]Man(β1-
Fuc(α1-2)Gal(β1-2)[GlcNAc(β1-3)]Man(α1-
Fuc(α1-2)Gal(β1-2)[GlcNAc(β1-3)]Man(β1-
Fuc(β1-2)Gal(α1-2)[GlcNAc(α1-3)]Man(α1-
Fuc(β1-2)Gal(α1-2)[GlcNAc(α1-3)]Man(β1-
Fuc(β1-2)Gal(α1-2)[GlcNAc(β1-3)]Man(α1-
Fuc(β1-2)Gal(α1-2)[GlcNAc(β1-3)]Man(β1-
Fuc(β1-2)Gal(β1-2)[GlcNAc(α1-3)]Man(α1-
Fuc(β1-2)Gal(β1-2)[GlcNAc(α1-3)]Man(β1-
Fuc(β1-2)Gal(β1-2)[GlcNAc(β1-3)]Man(α1-
Fuc(β1-2)Gal(β1-2)[GlcNAc(β1-3)]Man(β1-
Fuc(α1-2)Gal(α1-2)[GlcNAc(α1-4)]Gal(α1-
Fuc(α1-2)Gal(α1-2)[GlcNAc(α1-4)]Gal(β1-
Fuc(α1-2)Gal(α1-2)[GlcNAc(β1-4)]Gal(α1-
Fuc(α1-2)Gal(α1-2)[GlcNAc(β1-4)]Gal(β1-
Fuc(α1-2)Gal(β1-2)[GlcNAc(α1-4)]Gal(α1-
Fuc(α1-2)Gal(β1-2)[GlcNAc(α1-4)]Gal(β1-
Fuc(α1-2)Gal(β1-2)[GlcNAc(β1-4)]Gal(α1-
Fuc(α1-2)Gal(β1-2)[GlcNAc(β1-4)]Gal(β1-
Fuc(β1-2)Gal(α1-2)[GlcNAc(α1-4)]Gal(α1-
Fuc(β1-2)Gal(α1-2)[GlcNAc(α1-4)]Gal(β1-
Fuc(β1-2)Gal(α1-2)[GlcNAc(β1-4)]Gal(α1-
Fuc(β1-2)Gal(α1-2)[GlcNAc(β1-4)]Gal(β1-
Fuc(β1-2)Gal(β1-2)[GlcNAc(α1-4)]Gal(α1-
Fuc(β1-2)Gal(β1-2)[GlcNAc(α1-4)]Gal(β1-
Fuc(β1-2)Gal(β1-2)[GlcNAc(β1-4)]Gal(α1-
Fuc(β1-2)Gal(β1-2)[GlcNAc(β1-4)]Gal(β1-
Fuc(α1-2)Gal(α1-2)[GlcNAc(α1-4)]Glc(α1-
Fuc(α1-2)Gal(α1-2)[GlcNAc(α1-4)]Glc(β1-
Fuc(α1-2)Gal(α1-2)[GlcNAc(β1-4)]Glc(α1-
Fuc(α1-2)Gal(α1-2)[GlcNAc(β1-4)]Glc(β1-
Fuc(α1-2)Gal(β1-2)[GlcNAc(α1-4)]Glc(α1-
Fuc(α1-2)Gal(β1-2)[GlcNAc(α1-4)]Glc(β1-
Fuc(α1-2)Gal(β1-2)[GlcNAc(β1-4)]Glc(α1-
Fuc(α1-2)Gal(β1-2)[GlcNAc(β1-4)]Glc(β1-
Fuc(β1-2)Gal(α1-2)[GlcNAc(α1-4)]Glc(α1-
Fuc(β1-2)Gal(α1-2)[GlcNAc(α1-4)]Glc(β1-
Fuc(β1-2)Gal(α1-2)[GlcNAc(β1-4)]Glc(α1-
Fuc(β1-2)Gal(α1-2)[GlcNAc(β1-4)]Glc(β1-
Fuc(β1-2)Gal(β1-2)[GlcNAc(α1-4)]Glc(α1-
Fuc(β1-2)Gal(β1-2)[GlcNAc(α1-4)]Glc(β1-
Fuc(β1-2)Gal(β1-2)[GlcNAc(β1-4)]Glc(α1-
Fuc(β1-2)Gal(β1-2)[GlcNAc(β1-4)]Glc(β1-
Fuc(α1-2)Gal(α1-2)[GlcNAc(α1-4)]GlcA(α1-
Fuc(α1-2)Gal(α1-2)[GlcNAc(α1-4)]GlcA(β1-
Fuc(α1-2)Gal(α1-2)[GlcNAc(β1-4)]GlcA(α1-
Fuc(α1-2)Gal(α1-2)[GlcNAc(β1-4)]GlcA(β1-
Fuc(α1-2)Gal(β1-2)[GlcNAc(α1-4)]GlcA(α1-
Fuc(α1-2)Gal(β1-2)[GlcNAc(α1-4)]GlcA(β1-
Fuc(α1-2)Gal(β1-2)[GlcNAc(β1-4)]GlcA(α1-
Fuc(α1-2)Gal(β1-2)[GlcNAc(β1-4)]GlcA(β1-
Fuc(β1-2)Gal(α1-2)[GlcNAc(α1-4)]GlcA(α1-
Fuc(β1-2)Gal(α1-2)[GlcNAc(α1-4)]GlcA(β1-
Fuc(β1-2)Gal(α1-2)[GlcNAc(β1-4)]GlcA(α1-
Fuc(β1-2)Gal(α1-2)[GlcNAc(β1-4)]GlcA(β1-
Fuc(β1-2)Gal(β1-2)[GlcNAc(α1-4)]GlcA(α1-
Fuc(β1-2)Gal(β1-2)[GlcNAc(α1-4)]GlcA(β1-
Fuc(β1-2)Gal(β1-2)[GlcNAc(β1-4)]GlcA(α1-
Fuc(β1-2)Gal(β1-2)[GlcNAc(β1-4)]GlcA(β1-
Fuc(α1-2)Gal(α1-2)[GlcNAc(α1-4)]Man(α1-
Fuc(α1-2)Gal(α1-2)[GlcNAc(α1-4)]Man(β1-
Fuc(α1-2)Gal(α1-2)[GlcNAc(β1-4)]Man(α1-
Fuc(α1-2)Gal(α1-2)[GlcNAc(β1-4)]Man(β1-
Fuc(α1-2)Gal(β1-2)[GlcNAc(α1-4)]Man(α1-
Fuc(α1-2)Gal(β1-2)[GlcNAc(α1-4)]Man(β1-
Fuc(α1-2)Gal(β1-2)[GlcNAc(β1-4)]Man(α1-
Fuc(α1-2)Gal(β1-2)[GlcNAc(β1-4)]Man(β1-
Fuc(β1-2)Gal(α1-2)[GlcNAc(α1-4)]Man(α1-
Fuc(β1-2)Gal(α1-2)[GlcNAc(α1-4)]Man(β1-
Fuc(β1-2)Gal(α1-2)[GlcNAc(β1-4)]Man(α1-
Fuc(β1-2)Gal(α1-2)[GlcNAc(β1-4)]Man(β1-
Fuc(β1-2)Gal(β1-2)[GlcNAc(α1-4)]Man(α1-
Fuc(β1-2)Gal(β1-2)[GlcNAc(α1-4)]Man(β1-
Fuc(β1-2)Gal(β1-2)[GlcNAc(β1-4)]Man(α1-
Fuc(β1-2)Gal(β1-2)[GlcNAc(β1-4)]Man(β1-
Fuc(α1-2)Gal(α1-2)[GlcNAc(α1-6)]Gal(α1-
Fuc(α1-2)Gal(α1-2)[GlcNAc(α1-6)]Gal(β1-
Fuc(α1-2)Gal(α1-2)[GlcNAc(β1-6)]Gal(α1-
Fuc(α1-2)Gal(α1-2)[GlcNAc(β1-6)]Gal(β1-
Fuc(α1-2)Gal(β1-2)[GlcNAc(α1-6)]Gal(α1-
Fuc(α1-2)Gal(β1-2)[GlcNAc(α1-6)]Gal(β1-
Fuc(α1-2)Gal(β1-2)[GlcNAc(β1-6)]Gal(α1-
Fuc(α1-2)Gal(β1-2)[GlcNAc(β1-6)]Gal(β1-
Fuc(β1-2)Gal(α1-2)[GlcNAc(α1-6)]Gal(α1-
Fuc(β1-2)Gal(α1-2)[GlcNAc(α1-6)]Gal(β1-
Fuc(β1-2)Gal(α1-2)[GlcNAc(β1-6)]Gal(α1-
Fuc(β1-2)Gal(α1-2)[GlcNAc(β1-6)]Gal(β1-
Fuc(β1-2)Gal(β1-2)[GlcNAc(α1-6)]Gal(α1-
Fuc(β1-2)Gal(β1-2)[GlcNAc(α1-6)]Gal(β1-
Fuc(β1-2)Gal(β1-2)[GlcNAc(β1-6)]Gal(α1-
Fuc(β1-2)Gal(β1-2)[GlcNAc(β1-6)]Gal(β1-
Fuc(α1-2)Gal(α1-2)[GlcNAc(α1-6)]Glc(α1-
Fuc(α1-2)Gal(α1-2)[GlcNAc(α1-6)]Glc(β1-
Fuc(α1-2)Gal(α1-2)[GlcNAc(β1-6)]Glc(α1-
Fuc(α1-2)Gal(α1-2)[GlcNAc(β1-6)]Glc(β1-
Fuc(α1-2)Gal(β1-2)[GlcNAc(α1-6)]Glc(α1-
Fuc(α1-2)Gal(β1-2)[GlcNAc(α1-6)]Glc(β1-
Fuc(α1-2)Gal(β1-2)[GlcNAc(β1-6)]Glc(α1-
Fuc(α1-2)Gal(β1-2)[GlcNAc(β1-6)]Glc(β1-
Fuc(β1-2)Gal(α1-2)[GlcNAc(α1-6)]Glc(α1-
Fuc(β1-2)Gal(α1-2)[GlcNAc(α1-6)]Glc(β1-
Fuc(β1-2)Gal(α1-2)[GlcNAc(β1-6)]Glc(α1-
Fuc(β1-2)Gal(α1-2)[GlcNAc(β1-6)]Glc(β1-
Fuc(β1-2)Gal(β1-2)[GlcNAc(α1-6)]Glc(α1-
Fuc(β1-2)Gal(β1-2)[GlcNAc(α1-6)]Glc(β1-
Fuc(β1-2)Gal(β1-2)[GlcNAc(β1-6)]Glc(α1-
Fuc(β1-2)Gal(β1-2)[GlcNAc(β1-6)]Glc(β1-
Fuc(α1-2)Gal(α1-2)[GlcNAc(α1-6)]Man(α1-
Fuc(α1-2)Gal(α1-2)[GlcNAc(α1-6)]Man(β1-
Fuc(α1-2)Gal(α1-2)[GlcNAc(β1-6)]Man(α1-
Fuc(α1-2)Gal(α1-2)[GlcNAc(β1-6)]Man(β1-
Fuc(α1-2)Gal(β1-2)[GlcNAc(α1-6)]Man(α1-
Fuc(α1-2)Gal(β1-2)[GlcNAc(α1-6)]Man(β1-
Fuc(α1-2)Gal(β1-2)[GlcNAc(β1-6)]Man(α1-
Fuc(α1-2)Gal(β1-2)[GlcNAc(β1-6)]Man(β1-
Fuc(β1-2)Gal(α1-2)[GlcNAc(α1-6)]Man(α1-
Fuc(β1-2)Gal(α1-2)[GlcNAc(α1-6)]Man(β1-
Fuc(β1-2)Gal(α1-2)[GlcNAc(β1-6)]Man(α1-
Fuc(β1-2)Gal(α1-2)[GlcNAc(β1-6)]Man(β1-
Fuc(β1-2)Gal(β1-2)[GlcNAc(α1-6)]Man(α1-
Fuc(β1-2)Gal(β1-2)[GlcNAc(α1-6)]Man(β1-
Fuc(β1-2)Gal(β1-2)[GlcNAc(β1-6)]Man(α1-
Fuc(β1-2)Gal(β1-2)[GlcNAc(β1-6)]Man(β1-
Fuc(α1-2)Gal(α1-2)[Kdn(α1-3)]Gal(α1-
Fuc(α1-2)Gal(α1-2)[Kdn(α1-3)]Gal(β1-
Fuc(α1-2)Gal(α1-2)[Kdn(β1-3)]Gal(α1-
Fuc(α1-2)Gal(α1-2)[Kdn(β1-3)]Gal(β1-
Fuc(α1-2)Gal(β1-2)[Kdn(α1-3)]Gal(α1-
Fuc(α1-2)Gal(β1-2)[Kdn(α1-3)]Gal(β1-
Fuc(α1-2)Gal(β1-2)[Kdn(β1-3)]Gal(α1-
Fuc(α1-2)Gal(β1-2)[Kdn(β1-3)]Gal(β1-
Fuc(β1-2)Gal(α1-2)[Kdn(α1-3)]Gal(α1-
Fuc(β1-2)Gal(α1-2)[Kdn(α1-3)]Gal(β1-
Fuc(β1-2)Gal(α1-2)[Kdn(β1-3)]Gal(α1-
Fuc(β1-2)Gal(α1-2)[Kdn(β1-3)]Gal(β1-
Fuc(β1-2)Gal(β1-2)[Kdn(α1-3)]Gal(α1-
Fuc(β1-2)Gal(β1-2)[Kdn(α1-3)]Gal(β1-
Fuc(β1-2)Gal(β1-2)[Kdn(β1-3)]Gal(α1-
Fuc(β1-2)Gal(β1-2)[Kdn(β1-3)]Gal(β1-
Fuc(α1-2)Gal(α1-2)[Kdn(α1-3)]Glc(α1-
Fuc(α1-2)Gal(α1-2)[Kdn(α1-3)]Glc(β1-
Fuc(α1-2)Gal(α1-2)[Kdn(β1-3)]Glc(α1-
Fuc(α1-2)Gal(α1-2)[Kdn(β1-3)]Glc(β1-
Fuc(α1-2)Gal(β1-2)[Kdn(α1-3)]Glc(α1-
Fuc(α1-2)Gal(β1-2)[Kdn(α1-3)]Glc(β1-
Fuc(α1-2)Gal(β1-2)[Kdn(β1-3)]Glc(α1-
Fuc(α1-2)Gal(β1-2)[Kdn(β1-3)]Glc(β1-
Fuc(β1-2)Gal(α1-2)[Kdn(α1-3)]Glc(α1-
Fuc(β1-2)Gal(α1-2)[Kdn(α1-3)]Glc(β1-
Fuc(β1-2)Gal(α1-2)[Kdn(β1-3)]Glc(α1-
Fuc(β1-2)Gal(α1-2)[Kdn(β1-3)]Glc(β1-
Fuc(β1-2)Gal(β1-2)[Kdn(α1-3)]Glc(α1-
Fuc(β1-2)Gal(β1-2)[Kdn(α1-3)]Glc(β1-
Fuc(β1-2)Gal(β1-2)[Kdn(β1-3)]Glc(α1-
Fuc(β1-2)Gal(β1-2)[Kdn(β1-3)]Glc(β1-
Fuc(α1-2)Gal(α1-2)[Kdn(α1-3)]GlcA(α1-
Fuc(α1-2)Gal(α1-2)[Kdn(α1-3)]GlcA(β1-
Fuc(α1-2)Gal(α1-2)[Kdn(β1-3)]GlcA(α1-
Fuc(α1-2)Gal(α1-2)[Kdn(β1-3)]GlcA(β1-
Fuc(α1-2)Gal(β1-2)[Kdn(α1-3)]GlcA(α1-
Fuc(α1-2)Gal(β1-2)[Kdn(α1-3)]GlcA(β1-
Fuc(α1-2)Gal(β1-2)[Kdn(β1-3)]GlcA(α1-
Fuc(α1-2)Gal(β1-2)[Kdn(β1-3)]GlcA(β1-
Fuc(β1-2)Gal(α1-2)[Kdn(α1-3)]GlcA(α1-
Fuc(β1-2)Gal(α1-2)[Kdn(α1-3)]GlcA(β1-
Fuc(β1-2)Gal(α1-2)[Kdn(β1-3)]GlcA(α1-
Fuc(β1-2)Gal(α1-2)[Kdn(β1-3)]GlcA(β1-
Fuc(β1-2)Gal(β1-2)[Kdn(α1-3)]GlcA(α1-
Fuc(β1-2)Gal(β1-2)[Kdn(α1-3)]GlcA(β1-
Fuc(β1-2)Gal(β1-2)[Kdn(β1-3)]GlcA(α1-
Fuc(β1-2)Gal(β1-2)[Kdn(β1-3)]GlcA(β1-
Fuc(α1-2)Gal(α1-2)[Kdn(α1-3)]Man(α1-
Fuc(α1-2)Gal(α1-2)[Kdn(α1-3)]Man(β1-
Fuc(α1-2)Gal(α1-2)[Kdn(β1-3)]Man(α1-
Fuc(α1-2)Gal(α1-2)[Kdn(β1-3)]Man(β1-
Fuc(α1-2)Gal(β1-2)[Kdn(α1-3)]Man(α1-
Fuc(α1-2)Gal(β1-2)[Kdn(α1-3)]Man(β1-
Fuc(α1-2)Gal(β1-2)[Kdn(β1-3)]Man(α1-
Fuc(α1-2)Gal(β1-2)[Kdn(β1-3)]Man(β1-
Fuc(β1-2)Gal(α1-2)[Kdn(α1-3)]Man(α1-
Fuc(β1-2)Gal(α1-2)[Kdn(α1-3)]Man(β1-
Fuc(β1-2)Gal(α1-2)[Kdn(β1-3)]Man(α1-
Fuc(β1-2)Gal(α1-2)[Kdn(β1-3)]Man(β1-
Fuc(β1-2)Gal(β1-2)[Kdn(α1-3)]Man(α1-
Fuc(β1-2)Gal(β1-2)[Kdn(α1-3)]Man(β1-
Fuc(β1-2)Gal(β1-2)[Kdn(β1-3)]Man(α1-
Fuc(β1-2)Gal(β1-2)[Kdn(β1-3)]Man(β1-
Fuc(α1-2)Gal(α1-2)[Kdn(α1-4)]Gal(α1-
Fuc(α1-2)Gal(α1-2)[Kdn(α1-4)]Gal(β1-
Fuc(α1-2)Gal(α1-2)[Kdn(β1-4)]Gal(α1-
Fuc(α1-2)Gal(α1-2)[Kdn(β1-4)]Gal(β1-
Fuc(α1-2)Gal(β1-2)[Kdn(α1-4)]Gal(α1-
Fuc(α1-2)Gal(β1-2)[Kdn(α1-4)]Gal(β1-
Fuc(α1-2)Gal(β1-2)[Kdn(β1-4)]Gal(α1-
Fuc(α1-2)Gal(β1-2)[Kdn(β1-4)]Gal(β1-
Fuc(β1-2)Gal(α1-2)[Kdn(α1-4)]Gal(α1-
Fuc(β1-2)Gal(α1-2)[Kdn(α1-4)]Gal(β1-
Fuc(β1-2)Gal(α1-2)[Kdn(β1-4)]Gal(α1-
Fuc(β1-2)Gal(α1-2)[Kdn(β1-4)]Gal(β1-
Fuc(β1-2)Gal(β1-2)[Kdn(α1-4)]Gal(α1-
Fuc(β1-2)Gal(β1-2)[Kdn(α1-4)]Gal(β1-
Fuc(β1-2)Gal(β1-2)[Kdn(β1-4)]Gal(α1-
Fuc(β1-2)Gal(β1-2)[Kdn(β1-4)]Gal(β1-
Fuc(α1-2)Gal(α1-2)[Kdn(α1-4)]Glc(α1-
Fuc(α1-2)Gal(α1-2)[Kdn(α1-4)]Glc(β1-
Fuc(α1-2)Gal(α1-2)[Kdn(β1-4)]Glc(α1-
Fuc(α1-2)Gal(α1-2)[Kdn(β1-4)]Glc(β1-
Fuc(α1-2)Gal(β1-2)[Kdn(α1-4)]Glc(α1-
Fuc(α1-2)Gal(β1-2)[Kdn(α1-4)]Glc(β1-
Fuc(α1-2)Gal(β1-2)[Kdn(β1-4)]Glc(α1-
Fuc(α1-2)Gal(β1-2)[Kdn(β1-4)]Glc(β1-
Fuc(β1-2)Gal(α1-2)[Kdn(α1-4)]Glc(α1-
Fuc(β1-2)Gal(α1-2)[Kdn(α1-4)]Glc(β1-
Fuc(β1-2)Gal(α1-2)[Kdn(β1-4)]Glc(α1-
Fuc(β1-2)Gal(α1-2)[Kdn(β1-4)]Glc(β1-
Fuc(β1-2)Gal(β1-2)[Kdn(α1-4)]Glc(α1-
Fuc(β1-2)Gal(β1-2)[Kdn(α1-4)]Glc(β1-
Fuc(β1-2)Gal(β1-2)[Kdn(β1-4)]Glc(α1-
Fuc(β1-2)Gal(β1-2)[Kdn(β1-4)]Glc(β1-
Fuc(α1-2)Gal(α1-2)[Kdn(α1-4)]GlcA(α1-
Fuc(α1-2)Gal(α1-2)[Kdn(α1-4)]GlcA(β1-
Fuc(α1-2)Gal(α1-2)[Kdn(β1-4)]GlcA(α1-
Fuc(α1-2)Gal(α1-2)[Kdn(β1-4)]GlcA(β1-
Fuc(α1-2)Gal(β1-2)[Kdn(α1-4)]GlcA(α1-
Fuc(α1-2)Gal(β1-2)[Kdn(α1-4)]GlcA(β1-
Fuc(α1-2)Gal(β1-2)[Kdn(β1-4)]GlcA(α1-
Fuc(α1-2)Gal(β1-2)[Kdn(β1-4)]GlcA(β1-
Fuc(β1-2)Gal(α1-2)[Kdn(α1-4)]GlcA(α1-
Fuc(β1-2)Gal(α1-2)[Kdn(α1-4)]GlcA(β1-
Fuc(β1-2)Gal(α1-2)[Kdn(β1-4)]GlcA(α1-
Fuc(β1-2)Gal(α1-2)[Kdn(β1-4)]GlcA(β1-
Fuc(β1-2)Gal(β1-2)[Kdn(α1-4)]GlcA(α1-
Fuc(β1-2)Gal(β1-2)[Kdn(α1-4)]GlcA(β1-
Fuc(β1-2)Gal(β1-2)[Kdn(β1-4)]GlcA(α1-
Fuc(β1-2)Gal(β1-2)[Kdn(β1-4)]GlcA(β1-
Fuc(α1-2)Gal(α1-2)[Kdn(α1-4)]Man(α1-
Fuc(α1-2)Gal(α1-2)[Kdn(α1-4)]Man(β1-
Fuc(α1-2)Gal(α1-2)[Kdn(β1-4)]Man(α1-
Fuc(α1-2)Gal(α1-2)[Kdn(β1-4)]Man(β1-
Fuc(α1-2)Gal(β1-2)[Kdn(α1-4)]Man(α1-
Fuc(α1-2)Gal(β1-2)[Kdn(α1-4)]Man(β1-
Fuc(α1-2)Gal(β1-2)[Kdn(β1-4)]Man(α1-
Fuc(α1-2)Gal(β1-2)[Kdn(β1-4)]Man(β1-
Fuc(β1-2)Gal(α1-2)[Kdn(α1-4)]Man(α1-
Fuc(β1-2)Gal(α1-2)[Kdn(α1-4)]Man(β1-
Fuc(β1-2)Gal(α1-2)[Kdn(β1-4)]Man(α1-
Fuc(β1-2)Gal(α1-2)[Kdn(β1-4)]Man(β1-
Fuc(β1-2)Gal(β1-2)[Kdn(α1-4)]Man(α1-
Fuc(β1-2)Gal(β1-2)[Kdn(α1-4)]Man(β1-
Fuc(β1-2)Gal(β1-2)[Kdn(β1-4)]Man(α1-
Fuc(β1-2)Gal(β1-2)[Kdn(β1-4)]Man(β1-
Fuc(α1-2)Gal(α1-2)[Kdn(α1-6)]Gal(α1-
Fuc(α1-2)Gal(α1-2)[Kdn(α1-6)]Gal(β1-
Fuc(α1-2)Gal(α1-2)[Kdn(β1-6)]Gal(α1-
Fuc(α1-2)Gal(α1-2)[Kdn(β1-6)]Gal(β1-
Fuc(α1-2)Gal(β1-2)[Kdn(α1-6)]Gal(α1-
Fuc(α1-2)Gal(β1-2)[Kdn(α1-6)]Gal(β1-
Fuc(α1-2)Gal(β1-2)[Kdn(β1-6)]Gal(α1-
Fuc(α1-2)Gal(β1-2)[Kdn(β1-6)]Gal(β1-
Fuc(β1-2)Gal(α1-2)[Kdn(α1-6)]Gal(α1-
Fuc(β1-2)Gal(α1-2)[Kdn(α1-6)]Gal(β1-
Fuc(β1-2)Gal(α1-2)[Kdn(β1-6)]Gal(α1-
Fuc(β1-2)Gal(α1-2)[Kdn(β1-6)]Gal(β1-
Fuc(β1-2)Gal(β1-2)[Kdn(α1-6)]Gal(α1-
Fuc(β1-2)Gal(β1-2)[Kdn(α1-6)]Gal(β1-
Fuc(β1-2)Gal(β1-2)[Kdn(β1-6)]Gal(α1-
Fuc(β1-2)Gal(β1-2)[Kdn(β1-6)]Gal(β1-
Fuc(α1-2)Gal(α1-2)[Kdn(α1-6)]Glc(α1-
Fuc(α1-2)Gal(α1-2)[Kdn(α1-6)]Glc(β1-
Fuc(α1-2)Gal(α1-2)[Kdn(β1-6)]Glc(α1-
Fuc(α1-2)Gal(α1-2)[Kdn(β1-6)]Glc(β1-
Fuc(α1-2)Gal(β1-2)[Kdn(α1-6)]Glc(α1-
Fuc(α1-2)Gal(β1-2)[Kdn(α1-6)]Glc(β1-
Fuc(α1-2)Gal(β1-2)[Kdn(β1-6)]Glc(α1-
Fuc(α1-2)Gal(β1-2)[Kdn(β1-6)]Glc(β1-
Fuc(β1-2)Gal(α1-2)[Kdn(α1-6)]Glc(α1-
Fuc(β1-2)Gal(α1-2)[Kdn(α1-6)]Glc(β1-
Fuc(β1-2)Gal(α1-2)[Kdn(β1-6)]Glc(α1-
Fuc(β1-2)Gal(α1-2)[Kdn(β1-6)]Glc(β1-
Fuc(β1-2)Gal(β1-2)[Kdn(α1-6)]Glc(α1-
Fuc(β1-2)Gal(β1-2)[Kdn(α1-6)]Glc(β1-
Fuc(β1-2)Gal(β1-2)[Kdn(β1-6)]Glc(α1-
Fuc(β1-2)Gal(β1-2)[Kdn(β1-6)]Glc(β1-
Fuc(α1-2)Gal(α1-2)[Kdn(α1-6)]Man(α1-
Fuc(α1-2)Gal(α1-2)[Kdn(α1-6)]Man(β1-
Fuc(α1-2)Gal(α1-2)[Kdn(β1-6)]Man(α1-
Fuc(α1-2)Gal(α1-2)[Kdn(β1-6)]Man(β1-
Fuc(α1-2)Gal(β1-2)[Kdn(α1-6)]Man(α1-
Fuc(α1-2)Gal(β1-2)[Kdn(α1-6)]Man(β1-
Fuc(α1-2)Gal(β1-2)[Kdn(β1-6)]Man(α1-
Fuc(α1-2)Gal(β1-2)[Kdn(β1-6)]Man(β1-
Fuc(β1-2)Gal(α1-2)[Kdn(α1-6)]Man(α1-
Fuc(β1-2)Gal(α1-2)[Kdn(α1-6)]Man(β1-
Fuc(β1-2)Gal(α1-2)[Kdn(β1-6)]Man(α1-
Fuc(β1-2)Gal(α1-2)[Kdn(β1-6)]Man(β1-
Fuc(β1-2)Gal(β1-2)[Kdn(α1-6)]Man(α1-
Fuc(β1-2)Gal(β1-2)[Kdn(α1-6)]Man(β1-
Fuc(β1-2)Gal(β1-2)[Kdn(β1-6)]Man(α1-
Fuc(β1-2)Gal(β1-2)[Kdn(β1-6)]Man(β1-
Fuc(α1-2)Gal(α1-2)[Man(α1-3)]Gal(α1-
Fuc(α1-2)Gal(α1-2)[Man(α1-3)]Gal(β1-
Fuc(α1-2)Gal(α1-2)[Man(β1-3)]Gal(α1-
Fuc(α1-2)Gal(α1-2)[Man(β1-3)]Gal(β1-
Fuc(α1-2)Gal(β1-2)[Man(α1-3)]Gal(α1-
Fuc(α1-2)Gal(β1-2)[Man(α1-3)]Gal(β1-
Fuc(α1-2)Gal(β1-2)[Man(β1-3)]Gal(α1-
Fuc(α1-2)Gal(β1-2)[Man(β1-3)]Gal(β1-
Fuc(β1-2)Gal(α1-2)[Man(α1-3)]Gal(α1-
Fuc(β1-2)Gal(α1-2)[Man(α1-3)]Gal(β1-
Fuc(β1-2)Gal(α1-2)[Man(β1-3)]Gal(α1-
Fuc(β1-2)Gal(α1-2)[Man(β1-3)]Gal(β1-
Fuc(β1-2)Gal(β1-2)[Man(α1-3)]Gal(α1-
Fuc(β1-2)Gal(β1-2)[Man(α1-3)]Gal(β1-
Fuc(β1-2)Gal(β1-2)[Man(β1-3)]Gal(α1-
Fuc(β1-2)Gal(β1-2)[Man(β1-3)]Gal(β1-
Fuc(α1-2)Gal(α1-2)[Man(α1-3)]Glc(α1-
Fuc(α1-2)Gal(α1-2)[Man(α1-3)]Glc(β1-
Fuc(α1-2)Gal(α1-2)[Man(β1-3)]Glc(α1-
Fuc(α1-2)Gal(α1-2)[Man(β1-3)]Glc(β1-
Fuc(α1-2)Gal(β1-2)[Man(α1-3)]Glc(α1-
Fuc(α1-2)Gal(β1-2)[Man(α1-3)]Glc(β1-
Fuc(α1-2)Gal(β1-2)[Man(β1-3)]Glc(α1-
Fuc(α1-2)Gal(β1-2)[Man(β1-3)]Glc(β1-
Fuc(β1-2)Gal(α1-2)[Man(α1-3)]Glc(α1-
Fuc(β1-2)Gal(α1-2)[Man(α1-3)]Glc(β1-
Fuc(β1-2)Gal(α1-2)[Man(β1-3)]Glc(α1-
Fuc(β1-2)Gal(α1-2)[Man(β1-3)]Glc(β1-
Fuc(β1-2)Gal(β1-2)[Man(α1-3)]Glc(α1-
Fuc(β1-2)Gal(β1-2)[Man(α1-3)]Glc(β1-
Fuc(β1-2)Gal(β1-2)[Man(β1-3)]Glc(α1-
Fuc(β1-2)Gal(β1-2)[Man(β1-3)]Glc(β1-
Fuc(α1-2)Gal(α1-2)[Man(α1-3)]GlcA(α1-
Fuc(α1-2)Gal(α1-2)[Man(α1-3)]GlcA(β1-
Fuc(α1-2)Gal(α1-2)[Man(β1-3)]GlcA(α1-
Fuc(α1-2)Gal(α1-2)[Man(β1-3)]GlcA(β1-
Fuc(α1-2)Gal(β1-2)[Man(α1-3)]GlcA(α1-
Fuc(α1-2)Gal(β1-2)[Man(α1-3)]GlcA(β1-
Fuc(α1-2)Gal(β1-2)[Man(β1-3)]GlcA(α1-
Fuc(α1-2)Gal(β1-2)[Man(β1-3)]GlcA(β1-
Fuc(β1-2)Gal(α1-2)[Man(α1-3)]GlcA(α1-
Fuc(β1-2)Gal(α1-2)[Man(α1-3)]GlcA(β1-
Fuc(β1-2)Gal(α1-2)[Man(β1-3)]GlcA(α1-
Fuc(β1-2)Gal(α1-2)[Man(β1-3)]GlcA(β1-
Fuc(β1-2)Gal(β1-2)[Man(α1-3)]GlcA(α1-
Fuc(β1-2)Gal(β1-2)[Man(α1-3)]GlcA(β1-
Fuc(β1-2)Gal(β1-2)[Man(β1-3)]GlcA(α1-
Fuc(β1-2)Gal(β1-2)[Man(β1-3)]GlcA(β1-
Fuc(α1-2)Gal(α1-2)[Man(α1-3)]Man(α1-
Fuc(α1-2)Gal(α1-2)[Man(α1-3)]Man(β1-
Fuc(α1-2)Gal(α1-2)[Man(β1-3)]Man(α1-
Fuc(α1-2)Gal(α1-2)[Man(β1-3)]Man(β1-
Fuc(α1-2)Gal(β1-2)[Man(α1-3)]Man(α1-
Fuc(α1-2)Gal(β1-2)[Man(α1-3)]Man(β1-
Fuc(α1-2)Gal(β1-2)[Man(β1-3)]Man(α1-
Fuc(α1-2)Gal(β1-2)[Man(β1-3)]Man(β1-
Fuc(β1-2)Gal(α1-2)[Man(α1-3)]Man(α1-
Fuc(β1-2)Gal(α1-2)[Man(α1-3)]Man(β1-
Fuc(β1-2)Gal(α1-2)[Man(β1-3)]Man(α1-
Fuc(β1-2)Gal(α1-2)[Man(β1-3)]Man(β1-
Fuc(β1-2)Gal(β1-2)[Man(α1-3)]Man(α1-
Fuc(β1-2)Gal(β1-2)[Man(α1-3)]Man(β1-
Fuc(β1-2)Gal(β1-2)[Man(β1-3)]Man(α1-
Fuc(β1-2)Gal(β1-2)[Man(β1-3)]Man(β1-
Fuc(α1-2)Gal(α1-2)[Man(α1-4)]Gal(α1-
Fuc(α1-2)Gal(α1-2)[Man(α1-4)]Gal(β1-
Fuc(α1-2)Gal(α1-2)[Man(β1-4)]Gal(α1-
Fuc(α1-2)Gal(α1-2)[Man(β1-4)]Gal(β1-
Fuc(α1-2)Gal(β1-2)[Man(α1-4)]Gal(α1-
Fuc(α1-2)Gal(β1-2)[Man(α1-4)]Gal(β1-
Fuc(α1-2)Gal(β1-2)[Man(β1-4)]Gal(α1-
Fuc(α1-2)Gal(β1-2)[Man(β1-4)]Gal(β1-
Fuc(β1-2)Gal(α1-2)[Man(α1-4)]Gal(α1-
Fuc(β1-2)Gal(α1-2)[Man(α1-4)]Gal(β1-
Fuc(β1-2)Gal(α1-2)[Man(β1-4)]Gal(α1-
Fuc(β1-2)Gal(α1-2)[Man(β1-4)]Gal(β1-
Fuc(β1-2)Gal(β1-2)[Man(α1-4)]Gal(α1-
Fuc(β1-2)Gal(β1-2)[Man(α1-4)]Gal(β1-
Fuc(β1-2)Gal(β1-2)[Man(β1-4)]Gal(α1-
Fuc(β1-2)Gal(β1-2)[Man(β1-4)]Gal(β1-
Fuc(α1-2)Gal(α1-2)[Man(α1-4)]Glc(α1-
Fuc(α1-2)Gal(α1-2)[Man(α1-4)]Glc(β1-
Fuc(α1-2)Gal(α1-2)[Man(β1-4)]Glc(α1-
Fuc(α1-2)Gal(α1-2)[Man(β1-4)]Glc(β1-
Fuc(α1-2)Gal(β1-2)[Man(α1-4)]Glc(α1-
Fuc(α1-2)Gal(β1-2)[Man(α1-4)]Glc(β1-
Fuc(α1-2)Gal(β1-2)[Man(β1-4)]Glc(α1-
Fuc(α1-2)Gal(β1-2)[Man(β1-4)]Glc(β1-
Fuc(β1-2)Gal(α1-2)[Man(α1-4)]Glc(α1-
Fuc(β1-2)Gal(α1-2)[Man(α1-4)]Glc(β1-
Fuc(β1-2)Gal(α1-2)[Man(β1-4)]Glc(α1-
Fuc(β1-2)Gal(α1-2)[Man(β1-4)]Glc(β1-
Fuc(β1-2)Gal(β1-2)[Man(α1-4)]Glc(α1-
Fuc(β1-2)Gal(β1-2)[Man(α1-4)]Glc(β1-
Fuc(β1-2)Gal(β1-2)[Man(β1-4)]Glc(α1-
Fuc(β1-2)Gal(β1-2)[Man(β1-4)]Glc(β1-
Fuc(α1-2)Gal(α1-2)[Man(α1-4)]GlcA(α1-
Fuc(α1-2)Gal(α1-2)[Man(α1-4)]GlcA(β1-
Fuc(α1-2)Gal(α1-2)[Man(β1-4)]GlcA(α1-
Fuc(α1-2)Gal(α1-2)[Man(β1-4)]GlcA(β1-
Fuc(α1-2)Gal(β1-2)[Man(α1-4)]GlcA(α1-
Fuc(α1-2)Gal(β1-2)[Man(α1-4)]GlcA(β1-
Fuc(α1-2)Gal(β1-2)[Man(β1-4)]GlcA(α1-
Fuc(α1-2)Gal(β1-2)[Man(β1-4)]GlcA(β1-
Fuc(β1-2)Gal(α1-2)[Man(α1-4)]GlcA(α1-
Fuc(β1-2)Gal(α1-2)[Man(α1-4)]GlcA(β1-
Fuc(β1-2)Gal(α1-2)[Man(β1-4)]GlcA(α1-
Fuc(β1-2)Gal(α1-2)[Man(β1-4)]GlcA(β1-
Fuc(β1-2)Gal(β1-2)[Man(α1-4)]GlcA(α1-
Fuc(β1-2)Gal(β1-2)[Man(α1-4)]GlcA(β1-
Fuc(β1-2)Gal(β1-2)[Man(β1-4)]GlcA(α1-
Fuc(β1-2)Gal(β1-2)[Man(β1-4)]GlcA(β1-
Fuc(α1-2)Gal(α1-2)[Man(α1-4)]Man(α1-
Fuc(α1-2)Gal(α1-2)[Man(α1-4)]Man(β1-
Fuc(α1-2)Gal(α1-2)[Man(β1-4)]Man(α1-
Fuc(α1-2)Gal(α1-2)[Man(β1-4)]Man(β1-
Fuc(α1-2)Gal(β1-2)[Man(α1-4)]Man(α1-
Fuc(α1-2)Gal(β1-2)[Man(α1-4)]Man(β1-
Fuc(α1-2)Gal(β1-2)[Man(β1-4)]Man(α1-
Fuc(α1-2)Gal(β1-2)[Man(β1-4)]Man(β1-
Fuc(β1-2)Gal(α1-2)[Man(α1-4)]Man(α1-
Fuc(β1-2)Gal(α1-2)[Man(α1-4)]Man(β1-
Fuc(β1-2)Gal(α1-2)[Man(β1-4)]Man(α1-
Fuc(β1-2)Gal(α1-2)[Man(β1-4)]Man(β1-
Fuc(β1-2)Gal(β1-2)[Man(α1-4)]Man(α1-
Fuc(β1-2)Gal(β1-2)[Man(α1-4)]Man(β1-
Fuc(β1-2)Gal(β1-2)[Man(β1-4)]Man(α1-
Fuc(β1-2)Gal(β1-2)[Man(β1-4)]Man(β1-
Fuc(α1-2)Gal(α1-2)[Man(α1-6)]Gal(α1-
Fuc(α1-2)Gal(α1-2)[Man(α1-6)]Gal(β1-
Fuc(α1-2)Gal(α1-2)[Man(β1-6)]Gal(α1-
Fuc(α1-2)Gal(α1-2)[Man(β1-6)]Gal(β1-
Fuc(α1-2)Gal(β1-2)[Man(α1-6)]Gal(α1-
Fuc(α1-2)Gal(β1-2)[Man(α1-6)]Gal(β1-
Fuc(α1-2)Gal(β1-2)[Man(β1-6)]Gal(α1-
Fuc(α1-2)Gal(β1-2)[Man(β1-6)]Gal(β1-
Fuc(β1-2)Gal(α1-2)[Man(α1-6)]Gal(α1-
Fuc(β1-2)Gal(α1-2)[Man(α1-6)]Gal(β1-
Fuc(β1-2)Gal(α1-2)[Man(β1-6)]Gal(α1-
Fuc(β1-2)Gal(α1-2)[Man(β1-6)]Gal(β1-
Fuc(β1-2)Gal(β1-2)[Man(α1-6)]Gal(α1-
Fuc(β1-2)Gal(β1-2)[Man(α1-6)]Gal(β1-
Fuc(β1-2)Gal(β1-2)[Man(β1-6)]Gal(α1-
Fuc(β1-2)Gal(β1-2)[Man(β1-6)]Gal(β1-
Fuc(α1-2)Gal(α1-2)[Man(α1-6)]Glc(α1-
Fuc(α1-2)Gal(α1-2)[Man(α1-6)]Glc(β1-
Fuc(α1-2)Gal(α1-2)[Man(β1-6)]Glc(α1-
Fuc(α1-2)Gal(α1-2)[Man(β1-6)]Glc(β1-
Fuc(α1-2)Gal(β1-2)[Man(α1-6)]Glc(α1-
Fuc(α1-2)Gal(β1-2)[Man(α1-6)]Glc(β1-
Fuc(α1-2)Gal(β1-2)[Man(β1-6)]Glc(α1-
Fuc(α1-2)Gal(β1-2)[Man(β1-6)]Glc(β1-
Fuc(β1-2)Gal(α1-2)[Man(α1-6)]Glc(α1-
Fuc(β1-2)Gal(α1-2)[Man(α1-6)]Glc(β1-
Fuc(β1-2)Gal(α1-2)[Man(β1-6)]Glc(α1-
Fuc(β1-2)Gal(α1-2)[Man(β1-6)]Glc(β1-
Fuc(β1-2)Gal(β1-2)[Man(α1-6)]Glc(α1-
Fuc(β1-2)Gal(β1-2)[Man(α1-6)]Glc(β1-
Fuc(β1-2)Gal(β1-2)[Man(β1-6)]Glc(α1-
Fuc(β1-2)Gal(β1-2)[Man(β1-6)]Glc(β1-
Fuc(α1-2)Gal(α1-2)[Man(α1-6)]Man(α1-
Fuc(α1-2)Gal(α1-2)[Man(α1-6)]Man(β1-
Fuc(α1-2)Gal(α1-2)[Man(β1-6)]Man(α1-
Fuc(α1-2)Gal(α1-2)[Man(β1-6)]Man(β1-
Fuc(α1-2)Gal(β1-2)[Man(α1-6)]Man(α1-
Fuc(α1-2)Gal(β1-2)[Man(α1-6)]Man(β1-
Fuc(α1-2)Gal(β1-2)[Man(β1-6)]Man(α1-
Fuc(α1-2)Gal(β1-2)[Man(β1-6)]Man(β1-
Fuc(β1-2)Gal(α1-2)[Man(α1-6)]Man(α1-
Fuc(β1-2)Gal(α1-2)[Man(α1-6)]Man(β1-
Fuc(β1-2)Gal(α1-2)[Man(β1-6)]Man(α1-
Fuc(β1-2)Gal(α1-2)[Man(β1-6)]Man(β1-
Fuc(β1-2)Gal(β1-2)[Man(α1-6)]Man(α1-
Fuc(β1-2)Gal(β1-2)[Man(α1-6)]Man(β1-
Fuc(β1-2)Gal(β1-2)[Man(β1-6)]Man(α1-
Fuc(β1-2)Gal(β1-2)[Man(β1-6)]Man(β1-
Fuc(α1-2)Gal(α1-2)[Neu5Ac(α1-3)]Gal(α1-
Fuc(α1-2)Gal(α1-2)[Neu5Ac(α1-3)]Gal(β1-
Fuc(α1-2)Gal(α1-2)[Neu5Ac(β1-3)]Gal(α1-
Fuc(α1-2)Gal(α1-2)[Neu5Ac(β1-3)]Gal(β1-
Fuc(α1-2)Gal(β1-2)[Neu5Ac(α1-3)]Gal(α1-
Fuc(α1-2)Gal(β1-2)[Neu5Ac(α1-3)]Gal(β1-
Fuc(α1-2)Gal(β1-2)[Neu5Ac(β1-3)]Gal(α1-
Fuc(α1-2)Gal(β1-2)[Neu5Ac(β1-3)]Gal(β1-
Fuc(β1-2)Gal(α1-2)[Neu5Ac(α1-3)]Gal(α1-
Fuc(β1-2)Gal(α1-2)[Neu5Ac(α1-3)]Gal(β1-
Fuc(β1-2)Gal(α1-2)[Neu5Ac(β1-3)]Gal(α1-
Fuc(β1-2)Gal(α1-2)[Neu5Ac(β1-3)]Gal(β1-
Fuc(β1-2)Gal(β1-2)[Neu5Ac(α1-3)]Gal(α1-
Fuc(β1-2)Gal(β1-2)[Neu5Ac(α1-3)]Gal(β1-
Fuc(β1-2)Gal(β1-2)[Neu5Ac(β1-3)]Gal(α1-
Fuc(β1-2)Gal(β1-2)[Neu5Ac(β1-3)]Gal(β1-
Fuc(α1-2)Gal(α1-2)[Neu5Ac(α1-3)]Glc(α1-
Fuc(α1-2)Gal(α1-2)[Neu5Ac(α1-3)]Glc(β1-
Fuc(α1-2)Gal(α1-2)[Neu5Ac(β1-3)]Glc(α1-
Fuc(α1-2)Gal(α1-2)[Neu5Ac(β1-3)]Glc(β1-
Fuc(α1-2)Gal(β1-2)[Neu5Ac(α1-3)]Glc(α1-
Fuc(α1-2)Gal(β1-2)[Neu5Ac(α1-3)]Glc(β1-
Fuc(α1-2)Gal(β1-2)[Neu5Ac(β1-3)]Glc(α1-
Fuc(α1-2)Gal(β1-2)[Neu5Ac(β1-3)]Glc(β1-
Fuc(β1-2)Gal(α1-2)[Neu5Ac(α1-3)]Glc(α1-
Fuc(β1-2)Gal(α1-2)[Neu5Ac(α1-3)]Glc(β1-
Fuc(β1-2)Gal(α1-2)[Neu5Ac(β1-3)]Glc(α1-
Fuc(β1-2)Gal(α1-2)[Neu5Ac(β1-3)]Glc(β1-
Fuc(β1-2)Gal(β1-2)[Neu5Ac(α1-3)]Glc(α1-
Fuc(β1-2)Gal(β1-2)[Neu5Ac(α1-3)]Glc(β1-
Fuc(β1-2)Gal(β1-2)[Neu5Ac(β1-3)]Glc(α1-
Fuc(β1-2)Gal(β1-2)[Neu5Ac(β1-3)]Glc(β1-
Fuc(α1-2)Gal(α1-2)[Neu5Ac(α1-3)]GlcA(α1-
Fuc(α1-2)Gal(α1-2)[Neu5Ac(α1-3)]GlcA(β1-
Fuc(α1-2)Gal(α1-2)[Neu5Ac(β1-3)]GlcA(α1-
Fuc(α1-2)Gal(α1-2)[Neu5Ac(β1-3)]GlcA(β1-
Fuc(α1-2)Gal(β1-2)[Neu5Ac(α1-3)]GlcA(α1-
Fuc(α1-2)Gal(β1-2)[Neu5Ac(α1-3)]GlcA(β1-
Fuc(α1-2)Gal(β1-2)[Neu5Ac(β1-3)]GlcA(α1-
Fuc(α1-2)Gal(β1-2)[Neu5Ac(β1-3)]GlcA(β1-
Fuc(β1-2)Gal(α1-2)[Neu5Ac(α1-3)]GlcA(α1-
Fuc(β1-2)Gal(α1-2)[Neu5Ac(α1-3)]GlcA(β1-
Fuc(β1-2)Gal(α1-2)[Neu5Ac(β1-3)]GlcA(α1-
Fuc(β1-2)Gal(α1-2)[Neu5Ac(β1-3)]GlcA(β1-
Fuc(β1-2)Gal(β1-2)[Neu5Ac(α1-3)]GlcA(α1-
Fuc(β1-2)Gal(β1-2)[Neu5Ac(α1-3)]GlcA(β1-
Fuc(β1-2)Gal(β1-2)[Neu5Ac(β1-3)]GlcA(α1-
Fuc(β1-2)Gal(β1-2)[Neu5Ac(β1-3)]GlcA(β1-
Fuc(α1-2)Gal(α1-2)[Neu5Ac(α1-3)]Man(α1-
Fuc(α1-2)Gal(α1-2)[Neu5Ac(α1-3)]Man(β1-
Fuc(α1-2)Gal(α1-2)[Neu5Ac(β1-3)]Man(α1-
Fuc(α1-2)Gal(α1-2)[Neu5Ac(β1-3)]Man(β1-
Fuc(α1-2)Gal(β1-2)[Neu5Ac(α1-3)]Man(α1-
Fuc(α1-2)Gal(β1-2)[Neu5Ac(α1-3)]Man(β1-
Fuc(α1-2)Gal(β1-2)[Neu5Ac(β1-3)]Man(α1-
Fuc(α1-2)Gal(β1-2)[Neu5Ac(β1-3)]Man(β1-
Fuc(β1-2)Gal(α1-2)[Neu5Ac(α1-3)]Man(α1-
Fuc(β1-2)Gal(α1-2)[Neu5Ac(α1-3)]Man(β1-
Fuc(β1-2)Gal(α1-2)[Neu5Ac(β1-3)]Man(α1-
Fuc(β1-2)Gal(α1-2)[Neu5Ac(β1-3)]Man(β1-
Fuc(β1-2)Gal(β1-2)[Neu5Ac(α1-3)]Man(α1-
Fuc(β1-2)Gal(β1-2)[Neu5Ac(α1-3)]Man(β1-
Fuc(β1-2)Gal(β1-2)[Neu5Ac(β1-3)]Man(α1-
Fuc(β1-2)Gal(β1-2)[Neu5Ac(β1-3)]Man(β1-
Fuc(α1-2)Gal(α1-2)[Neu5Ac(α1-4)]Gal(α1-
Fuc(α1-2)Gal(α1-2)[Neu5Ac(α1-4)]Gal(β1-
Fuc(α1-2)Gal(α1-2)[Neu5Ac(β1-4)]Gal(α1-
Fuc(α1-2)Gal(α1-2)[Neu5Ac(β1-4)]Gal(β1-
Fuc(α1-2)Gal(β1-2)[Neu5Ac(α1-4)]Gal(α1-
Fuc(α1-2)Gal(β1-2)[Neu5Ac(α1-4)]Gal(β1-
Fuc(α1-2)Gal(β1-2)[Neu5Ac(β1-4)]Gal(α1-
Fuc(α1-2)Gal(β1-2)[Neu5Ac(β1-4)]Gal(β1-
Fuc(β1-2)Gal(α1-2)[Neu5Ac(α1-4)]Gal(α1-
Fuc(β1-2)Gal(α1-2)[Neu5Ac(α1-4)]Gal(β1-
Fuc(β1-2)Gal(α1-2)[Neu5Ac(β1-4)]Gal(α1-
Fuc(β1-2)Gal(α1-2)[Neu5Ac(β1-4)]Gal(β1-
Fuc(β1-2)Gal(β1-2)[Neu5Ac(α1-4)]Gal(α1-
Fuc(β1-2)Gal(β1-2)[Neu5Ac(α1-4)]Gal(β1-
Fuc(β1-2)Gal(β1-2)[Neu5Ac(β1-4)]Gal(α1-
Fuc(β1-2)Gal(β1-2)[Neu5Ac(β1-4)]Gal(β1-
Fuc(α1-2)Gal(α1-2)[Neu5Ac(α1-4)]Glc(α1-
Fuc(α1-2)Gal(α1-2)[Neu5Ac(α1-4)]Glc(β1-
Fuc(α1-2)Gal(α1-2)[Neu5Ac(β1-4)]Glc(α1-
Fuc(α1-2)Gal(α1-2)[Neu5Ac(β1-4)]Glc(β1-
Fuc(α1-2)Gal(β1-2)[Neu5Ac(α1-4)]Glc(α1-
Fuc(α1-2)Gal(β1-2)[Neu5Ac(α1-4)]Glc(β1-
Fuc(α1-2)Gal(β1-2)[Neu5Ac(β1-4)]Glc(α1-
Fuc(α1-2)Gal(β1-2)[Neu5Ac(β1-4)]Glc(β1-
Fuc(β1-2)Gal(α1-2)[Neu5Ac(α1-4)]Glc(α1-
Fuc(β1-2)Gal(α1-2)[Neu5Ac(α1-4)]Glc(β1-
Fuc(β1-2)Gal(α1-2)[Neu5Ac(β1-4)]Glc(α1-
Fuc(β1-2)Gal(α1-2)[Neu5Ac(β1-4)]Glc(β1-
Fuc(β1-2)Gal(β1-2)[Neu5Ac(α1-4)]Glc(α1-
Fuc(β1-2)Gal(β1-2)[Neu5Ac(α1-4)]Glc(β1-
Fuc(β1-2)Gal(β1-2)[Neu5Ac(β1-4)]Glc(α1-
Fuc(β1-2)Gal(β1-2)[Neu5Ac(β1-4)]Glc(β1-
Fuc(α1-2)Gal(α1-2)[Neu5Ac(α1-4)]GlcA(α1-
Fuc(α1-2)Gal(α1-2)[Neu5Ac(α1-4)]GlcA(β1-
Fuc(α1-2)Gal(α1-2)[Neu5Ac(β1-4)]GlcA(α1-
Fuc(α1-2)Gal(α1-2)[Neu5Ac(β1-4)]GlcA(β1-
Fuc(α1-2)Gal(β1-2)[Neu5Ac(α1-4)]GlcA(α1-
Fuc(α1-2)Gal(β1-2)[Neu5Ac(α1-4)]GlcA(β1-
Fuc(α1-2)Gal(β1-2)[Neu5Ac(β1-4)]GlcA(α1-
Fuc(α1-2)Gal(β1-2)[Neu5Ac(β1-4)]GlcA(β1-
Fuc(β1-2)Gal(α1-2)[Neu5Ac(α1-4)]GlcA(α1-
Fuc(β1-2)Gal(α1-2)[Neu5Ac(α1-4)]GlcA(β1-
Fuc(β1-2)Gal(α1-2)[Neu5Ac(β1-4)]GlcA(α1-
Fuc(β1-2)Gal(α1-2)[Neu5Ac(β1-4)]GlcA(β1-
Fuc(β1-2)Gal(β1-2)[Neu5Ac(α1-4)]GlcA(α1-
Fuc(β1-2)Gal(β1-2)[Neu5Ac(α1-4)]GlcA(β1-
Fuc(β1-2)Gal(β1-2)[Neu5Ac(β1-4)]GlcA(α1-
Fuc(β1-2)Gal(β1-2)[Neu5Ac(β1-4)]GlcA(β1-
Fuc(α1-2)Gal(α1-2)[Neu5Ac(α1-4)]Man(α1-
Fuc(α1-2)Gal(α1-2)[Neu5Ac(α1-4)]Man(β1-
Fuc(α1-2)Gal(α1-2)[Neu5Ac(β1-4)]Man(α1-
Fuc(α1-2)Gal(α1-2)[Neu5Ac(β1-4)]Man(β1-
Fuc(α1-2)Gal(β1-2)[Neu5Ac(α1-4)]Man(α1-
Fuc(α1-2)Gal(β1-2)[Neu5Ac(α1-4)]Man(β1-
Fuc(α1-2)Gal(β1-2)[Neu5Ac(β1-4)]Man(α1-
Fuc(α1-2)Gal(β1-2)[Neu5Ac(β1-4)]Man(β1-
Fuc(β1-2)Gal(α1-2)[Neu5Ac(α1-4)]Man(α1-
Fuc(β1-2)Gal(α1-2)[Neu5Ac(α1-4)]Man(β1-
Fuc(β1-2)Gal(α1-2)[Neu5Ac(β1-4)]Man(α1-
Fuc(β1-2)Gal(α1-2)[Neu5Ac(β1-4)]Man(β1-
Fuc(β1-2)Gal(β1-2)[Neu5Ac(α1-4)]Man(α1-
Fuc(β1-2)Gal(β1-2)[Neu5Ac(α1-4)]Man(β1-
Fuc(β1-2)Gal(β1-2)[Neu5Ac(β1-4)]Man(α1-
Fuc(β1-2)Gal(β1-2)[Neu5Ac(β1-4)]Man(β1-
Fuc(α1-2)Gal(α1-2)[Neu5Ac(α1-6)]Gal(α1-
Fuc(α1-2)Gal(α1-2)[Neu5Ac(α1-6)]Gal(β1-
Fuc(α1-2)Gal(α1-2)[Neu5Ac(β1-6)]Gal(α1-
Fuc(α1-2)Gal(α1-2)[Neu5Ac(β1-6)]Gal(β1-
Fuc(α1-2)Gal(β1-2)[Neu5Ac(α1-6)]Gal(α1-
Fuc(α1-2)Gal(β1-2)[Neu5Ac(α1-6)]Gal(β1-
Fuc(α1-2)Gal(β1-2)[Neu5Ac(β1-6)]Gal(α1-
Fuc(α1-2)Gal(β1-2)[Neu5Ac(β1-6)]Gal(β1-
Fuc(β1-2)Gal(α1-2)[Neu5Ac(α1-6)]Gal(α1-
Fuc(β1-2)Gal(α1-2)[Neu5Ac(α1-6)]Gal(β1-
Fuc(β1-2)Gal(α1-2)[Neu5Ac(β1-6)]Gal(α1-
Fuc(β1-2)Gal(α1-2)[Neu5Ac(β1-6)]Gal(β1-
Fuc(β1-2)Gal(β1-2)[Neu5Ac(α1-6)]Gal(α1-
Fuc(β1-2)Gal(β1-2)[Neu5Ac(α1-6)]Gal(β1-
Fuc(β1-2)Gal(β1-2)[Neu5Ac(β1-6)]Gal(α1-
Fuc(β1-2)Gal(β1-2)[Neu5Ac(β1-6)]Gal(β1-
Fuc(α1-2)Gal(α1-2)[Neu5Ac(α1-6)]Glc(α1-
Fuc(α1-2)Gal(α1-2)[Neu5Ac(α1-6)]Glc(β1-
Fuc(α1-2)Gal(α1-2)[Neu5Ac(β1-6)]Glc(α1-
Fuc(α1-2)Gal(α1-2)[Neu5Ac(β1-6)]Glc(β1-
Fuc(α1-2)Gal(β1-2)[Neu5Ac(α1-6)]Glc(α1-
Fuc(α1-2)Gal(β1-2)[Neu5Ac(α1-6)]Glc(β1-
Fuc(α1-2)Gal(β1-2)[Neu5Ac(β1-6)]Glc(α1-
Fuc(α1-2)Gal(β1-2)[Neu5Ac(β1-6)]Glc(β1-
Fuc(β1-2)Gal(α1-2)[Neu5Ac(α1-6)]Glc(α1-
Fuc(β1-2)Gal(α1-2)[Neu5Ac(α1-6)]Glc(β1-
Fuc(β1-2)Gal(α1-2)[Neu5Ac(β1-6)]Glc(α1-
Fuc(β1-2)Gal(α1-2)[Neu5Ac(β1-6)]Glc(β1-
Fuc(β1-2)Gal(β1-2)[Neu5Ac(α1-6)]Glc(α1-
Fuc(β1-2)Gal(β1-2)[Neu5Ac(α1-6)]Glc(β1-
Fuc(β1-2)Gal(β1-2)[Neu5Ac(β1-6)]Glc(α1-
Fuc(β1-2)Gal(β1-2)[Neu5Ac(β1-6)]Glc(β1-
Fuc(α1-2)Gal(α1-2)[Neu5Ac(α1-6)]Man(α1-
Fuc(α1-2)Gal(α1-2)[Neu5Ac(α1-6)]Man(β1-
Fuc(α1-2)Gal(α1-2)[Neu5Ac(β1-6)]Man(α1-
Fuc(α1-2)Gal(α1-2)[Neu5Ac(β1-6)]Man(β1-
Fuc(α1-2)Gal(β1-2)[Neu5Ac(α1-6)]Man(α1-
Fuc(α1-2)Gal(β1-2)[Neu5Ac(α1-6)]Man(β1-
Fuc(α1-2)Gal(β1-2)[Neu5Ac(β1-6)]Man(α1-
Fuc(α1-2)Gal(β1-2)[Neu5Ac(β1-6)]Man(β1-
Fuc(β1-2)Gal(α1-2)[Neu5Ac(α1-6)]Man(α1-
Fuc(β1-2)Gal(α1-2)[Neu5Ac(α1-6)]Man(β1-
Fuc(β1-2)Gal(α1-2)[Neu5Ac(β1-6)]Man(α1-
Fuc(β1-2)Gal(α1-2)[Neu5Ac(β1-6)]Man(β1-
Fuc(β1-2)Gal(β1-2)[Neu5Ac(α1-6)]Man(α1-
Fuc(β1-2)Gal(β1-2)[Neu5Ac(α1-6)]Man(β1-
Fuc(β1-2)Gal(β1-2)[Neu5Ac(β1-6)]Man(α1-
Fuc(β1-2)Gal(β1-2)[Neu5Ac(β1-6)]Man(β1-
Fuc(α1-2)Gal(α1-2)[Neu5Gc(α1-3)]Gal(α1-
Fuc(α1-2)Gal(α1-2)[Neu5Gc(α1-3)]Gal(β1-
Fuc(α1-2)Gal(α1-2)[Neu5Gc(β1-3)]Gal(α1-
Fuc(α1-2)Gal(α1-2)[Neu5Gc(β1-3)]Gal(β1-
Fuc(α1-2)Gal(β1-2)[Neu5Gc(α1-3)]Gal(α1-
Fuc(α1-2)Gal(β1-2)[Neu5Gc(α1-3)]Gal(β1-
Fuc(α1-2)Gal(β1-2)[Neu5Gc(β1-3)]Gal(α1-
Fuc(α1-2)Gal(β1-2)[Neu5Gc(β1-3)]Gal(β1-
Fuc(β1-2)Gal(α1-2)[Neu5Gc(α1-3)]Gal(α1-
Fuc(β1-2)Gal(α1-2)[Neu5Gc(α1-3)]Gal(β1-
Fuc(β1-2)Gal(α1-2)[Neu5Gc(β1-3)]Gal(α1-
Fuc(β1-2)Gal(α1-2)[Neu5Gc(β1-3)]Gal(β1-
Fuc(β1-2)Gal(β1-2)[Neu5Gc(α1-3)]Gal(α1-
Fuc(β1-2)Gal(β1-2)[Neu5Gc(α1-3)]Gal(β1-
Fuc(β1-2)Gal(β1-2)[Neu5Gc(β1-3)]Gal(α1-
Fuc(β1-2)Gal(β1-2)[Neu5Gc(β1-3)]Gal(β1-
Fuc(α1-2)Gal(α1-2)[Neu5Gc(α1-3)]Glc(α1-
Fuc(α1-2)Gal(α1-2)[Neu5Gc(α1-3)]Glc(β1-
Fuc(α1-2)Gal(α1-2)[Neu5Gc(β1-3)]Glc(α1-
Fuc(α1-2)Gal(α1-2)[Neu5Gc(β1-3)]Glc(β1-
Fuc(α1-2)Gal(β1-2)[Neu5Gc(α1-3)]Glc(α1-
Fuc(α1-2)Gal(β1-2)[Neu5Gc(α1-3)]Glc(β1-
Fuc(α1-2)Gal(β1-2)[Neu5Gc(β1-3)]Glc(α1-
Fuc(α1-2)Gal(β1-2)[Neu5Gc(β1-3)]Glc(β1-
Fuc(β1-2)Gal(α1-2)[Neu5Gc(α1-3)]Glc(α1-
Fuc(β1-2)Gal(α1-2)[Neu5Gc(α1-3)]Glc(β1-
Fuc(β1-2)Gal(α1-2)[Neu5Gc(β1-3)]Glc(α1-
Fuc(β1-2)Gal(α1-2)[Neu5Gc(β1-3)]Glc(β1-
Fuc(β1-2)Gal(β1-2)[Neu5Gc(α1-3)]Glc(α1-
Fuc(β1-2)Gal(β1-2)[Neu5Gc(α1-3)]Glc(β1-
Fuc(β1-2)Gal(β1-2)[Neu5Gc(β1-3)]Glc(α1-
Fuc(β1-2)Gal(β1-2)[Neu5Gc(β1-3)]Glc(β1-
Fuc(α1-2)Gal(α1-2)[Neu5Gc(α1-3)]GlcA(α1-
Fuc(α1-2)Gal(α1-2)[Neu5Gc(α1-3)]GlcA(β1-
Fuc(α1-2)Gal(α1-2)[Neu5Gc(β1-3)]GlcA(α1-
Fuc(α1-2)Gal(α1-2)[Neu5Gc(β1-3)]GlcA(β1-
Fuc(α1-2)Gal(β1-2)[Neu5Gc(α1-3)]GlcA(α1-
Fuc(α1-2)Gal(β1-2)[Neu5Gc(α1-3)]GlcA(β1-
Fuc(α1-2)Gal(β1-2)[Neu5Gc(β1-3)]GlcA(α1-
Fuc(α1-2)Gal(β1-2)[Neu5Gc(β1-3)]GlcA(β1-
Fuc(β1-2)Gal(α1-2)[Neu5Gc(α1-3)]GlcA(α1-
Fuc(β1-2)Gal(α1-2)[Neu5Gc(α1-3)]GlcA(β1-
Fuc(β1-2)Gal(α1-2)[Neu5Gc(β1-3)]GlcA(α1-
Fuc(β1-2)Gal(α1-2)[Neu5Gc(β1-3)]GlcA(β1-
Fuc(β1-2)Gal(β1-2)[Neu5Gc(α1-3)]GlcA(α1-
Fuc(β1-2)Gal(β1-2)[Neu5Gc(α1-3)]GlcA(β1-
Fuc(β1-2)Gal(β1-2)[Neu5Gc(β1-3)]GlcA(α1-
Fuc(β1-2)Gal(β1-2)[Neu5Gc(β1-3)]GlcA(β1-
Fuc(α1-2)Gal(α1-2)[Neu5Gc(α1-3)]Man(α1-
Fuc(α1-2)Gal(α1-2)[Neu5Gc(α1-3)]Man(β1-
Fuc(α1-2)Gal(α1-2)[Neu5Gc(β1-3)]Man(α1-
Fuc(α1-2)Gal(α1-2)[Neu5Gc(β1-3)]Man(β1-
Fuc(α1-2)Gal(β1-2)[Neu5Gc(α1-3)]Man(α1-
Fuc(α1-2)Gal(β1-2)[Neu5Gc(α1-3)]Man(β1-
Fuc(α1-2)Gal(β1-2)[Neu5Gc(β1-3)]Man(α1-
Fuc(α1-2)Gal(β1-2)[Neu5Gc(β1-3)]Man(β1-
Fuc(β1-2)Gal(α1-2)[Neu5Gc(α1-3)]Man(α1-
Fuc(β1-2)Gal(α1-2)[Neu5Gc(α1-3)]Man(β1-
Fuc(β1-2)Gal(α1-2)[Neu5Gc(β1-3)]Man(α1-
Fuc(β1-2)Gal(α1-2)[Neu5Gc(β1-3)]Man(β1-
Fuc(β1-2)Gal(β1-2)[Neu5Gc(α1-3)]Man(α1-
Fuc(β1-2)Gal(β1-2)[Neu5Gc(α1-3)]Man(β1-
Fuc(β1-2)Gal(β1-2)[Neu5Gc(β1-3)]Man(α1-
Fuc(β1-2)Gal(β1-2)[Neu5Gc(β1-3)]Man(β1-
Fuc(α1-2)Gal(α1-2)[Neu5Gc(α1-4)]Gal(α1-
Fuc(α1-2)Gal(α1-2)[Neu5Gc(α1-4)]Gal(β1-
Fuc(α1-2)Gal(α1-2)[Neu5Gc(β1-4)]Gal(α1-
Fuc(α1-2)Gal(α1-2)[Neu5Gc(β1-4)]Gal(β1-
Fuc(α1-2)Gal(β1-2)[Neu5Gc(α1-4)]Gal(α1-
Fuc(α1-2)Gal(β1-2)[Neu5Gc(α1-4)]Gal(β1-
Fuc(α1-2)Gal(β1-2)[Neu5Gc(β1-4)]Gal(α1-
Fuc(α1-2)Gal(β1-2)[Neu5Gc(β1-4)]Gal(β1-
Fuc(β1-2)Gal(α1-2)[Neu5Gc(α1-4)]Gal(α1-
Fuc(β1-2)Gal(α1-2)[Neu5Gc(α1-4)]Gal(β1-
Fuc(β1-2)Gal(α1-2)[Neu5Gc(β1-4)]Gal(α1-
Fuc(β1-2)Gal(α1-2)[Neu5Gc(β1-4)]Gal(β1-
Fuc(β1-2)Gal(β1-2)[Neu5Gc(α1-4)]Gal(α1-
Fuc(β1-2)Gal(β1-2)[Neu5Gc(α1-4)]Gal(β1-
Fuc(β1-2)Gal(β1-2)[Neu5Gc(β1-4)]Gal(α1-
Fuc(β1-2)Gal(β1-2)[Neu5Gc(β1-4)]Gal(β1-
Fuc(α1-2)Gal(α1-2)[Neu5Gc(α1-4)]Glc(α1-
Fuc(α1-2)Gal(α1-2)[Neu5Gc(α1-4)]Glc(β1-
Fuc(α1-2)Gal(α1-2)[Neu5Gc(β1-4)]Glc(α1-
Fuc(α1-2)Gal(α1-2)[Neu5Gc(β1-4)]Glc(β1-
Fuc(α1-2)Gal(β1-2)[Neu5Gc(α1-4)]Glc(α1-
Fuc(α1-2)Gal(β1-2)[Neu5Gc(α1-4)]Glc(β1-
Fuc(α1-2)Gal(β1-2)[Neu5Gc(β1-4)]Glc(α1-
Fuc(α1-2)Gal(β1-2)[Neu5Gc(β1-4)]Glc(β1-
Fuc(β1-2)Gal(α1-2)[Neu5Gc(α1-4)]Glc(α1-
Fuc(β1-2)Gal(α1-2)[Neu5Gc(α1-4)]Glc(β1-
Fuc(β1-2)Gal(α1-2)[Neu5Gc(β1-4)]Glc(α1-
Fuc(β1-2)Gal(α1-2)[Neu5Gc(β1-4)]Glc(β1-
Fuc(β1-2)Gal(β1-2)[Neu5Gc(α1-4)]Glc(α1-
Fuc(β1-2)Gal(β1-2)[Neu5Gc(α1-4)]Glc(β1-
Fuc(β1-2)Gal(β1-2)[Neu5Gc(β1-4)]Glc(α1-
Fuc(β1-2)Gal(β1-2)[Neu5Gc(β1-4)]Glc(β1-
Fuc(α1-2)Gal(α1-2)[Neu5Gc(α1-4)]GlcA(α1-
Fuc(α1-2)Gal(α1-2)[Neu5Gc(α1-4)]GlcA(β1-
Fuc(α1-2)Gal(α1-2)[Neu5Gc(β1-4)]GlcA(α1-
Fuc(α1-2)Gal(α1-2)[Neu5Gc(β1-4)]GlcA(β1-
Fuc(α1-2)Gal(β1-2)[Neu5Gc(α1-4)]GlcA(α1-
Fuc(α1-2)Gal(β1-2)[Neu5Gc(α1-4)]GlcA(β1-
Fuc(α1-2)Gal(β1-2)[Neu5Gc(β1-4)]GlcA(α1-
Fuc(α1-2)Gal(β1-2)[Neu5Gc(β1-4)]GlcA(β1-
Fuc(β1-2)Gal(α1-2)[Neu5Gc(α1-4)]GlcA(α1-
Fuc(β1-2)Gal(α1-2)[Neu5Gc(α1-4)]GlcA(β1-
Fuc(β1-2)Gal(α1-2)[Neu5Gc(β1-4)]GlcA(α1-
Fuc(β1-2)Gal(α1-2)[Neu5Gc(β1-4)]GlcA(β1-
Fuc(β1-2)Gal(β1-2)[Neu5Gc(α1-4)]GlcA(α1-
Fuc(β1-2)Gal(β1-2)[Neu5Gc(α1-4)]GlcA(β1-
Fuc(β1-2)Gal(β1-2)[Neu5Gc(β1-4)]GlcA(α1-
Fuc(β1-2)Gal(β1-2)[Neu5Gc(β1-4)]GlcA(β1-
Fuc(α1-2)Gal(α1-2)[Neu5Gc(α1-4)]Man(α1-
Fuc(α1-2)Gal(α1-2)[Neu5Gc(α1-4)]Man(β1-
Fuc(α1-2)Gal(α1-2)[Neu5Gc(β1-4)]Man(α1-
Fuc(α1-2)Gal(α1-2)[Neu5Gc(β1-4)]Man(β1-
Fuc(α1-2)Gal(β1-2)[Neu5Gc(α1-4)]Man(α1-
Fuc(α1-2)Gal(β1-2)[Neu5Gc(α1-4)]Man(β1-
Fuc(α1-2)Gal(β1-2)[Neu5Gc(β1-4)]Man(α1-
Fuc(α1-2)Gal(β1-2)[Neu5Gc(β1-4)]Man(β1-
Fuc(β1-2)Gal(α1-2)[Neu5Gc(α1-4)]Man(α1-
Fuc(β1-2)Gal(α1-2)[Neu5Gc(α1-4)]Man(β1-
Fuc(β1-2)Gal(α1-2)[Neu5Gc(β1-4)]Man(α1-
Fuc(β1-2)Gal(α1-2)[Neu5Gc(β1-4)]Man(β1-
Fuc(β1-2)Gal(β1-2)[Neu5Gc(α1-4)]Man(α1-
Fuc(β1-2)Gal(β1-2)[Neu5Gc(α1-4)]Man(β1-
Fuc(β1-2)Gal(β1-2)[Neu5Gc(β1-4)]Man(α1-
Fuc(β1-2)Gal(β1-2)[Neu5Gc(β1-4)]Man(β1-
Fuc(α1-2)Gal(α1-2)[Neu5Gc(α1-6)]Gal(α1-
Fuc(α1-2)Gal(α1-2)[Neu5Gc(α1-6)]Gal(β1-
Fuc(α1-2)Gal(α1-2)[Neu5Gc(β1-6)]Gal(α1-
Fuc(α1-2)Gal(α1-2)[Neu5Gc(β1-6)]Gal(β1-
Fuc(α1-2)Gal(β1-2)[Neu5Gc(α1-6)]Gal(α1-
Fuc(α1-2)Gal(β1-2)[Neu5Gc(α1-6)]Gal(β1-
Fuc(α1-2)Gal(β1-2)[Neu5Gc(β1-6)]Gal(α1-
Fuc(α1-2)Gal(β1-2)[Neu5Gc(β1-6)]Gal(β1-
Fuc(β1-2)Gal(α1-2)[Neu5Gc(α1-6)]Gal(α1-
Fuc(β1-2)Gal(α1-2)[Neu5Gc(α1-6)]Gal(β1-
Fuc(β1-2)Gal(α1-2)[Neu5Gc(β1-6)]Gal(α1-
Fuc(β1-2)Gal(α1-2)[Neu5Gc(β1-6)]Gal(β1-
Fuc(β1-2)Gal(β1-2)[Neu5Gc(α1-6)]Gal(α1-
Fuc(β1-2)Gal(β1-2)[Neu5Gc(α1-6)]Gal(β1-
Fuc(β1-2)Gal(β1-2)[Neu5Gc(β1-6)]Gal(α1-
Fuc(β1-2)Gal(β1-2)[Neu5Gc(β1-6)]Gal(β1-
Fuc(α1-2)Gal(α1-2)[Neu5Gc(α1-6)]Glc(α1-
Fuc(α1-2)Gal(α1-2)[Neu5Gc(α1-6)]Glc(β1-
Fuc(α1-2)Gal(α1-2)[Neu5Gc(β1-6)]Glc(α1-
Fuc(α1-2)Gal(α1-2)[Neu5Gc(β1-6)]Glc(β1-
Fuc(α1-2)Gal(β1-2)[Neu5Gc(α1-6)]Glc(α1-
Fuc(α1-2)Gal(β1-2)[Neu5Gc(α1-6)]Glc(β1-
Fuc(α1-2)Gal(β1-2)[Neu5Gc(β1-6)]Glc(α1-
Fuc(α1-2)Gal(β1-2)[Neu5Gc(β1-6)]Glc(β1-
Fuc(β1-2)Gal(α1-2)[Neu5Gc(α1-6)]Glc(α1-
Fuc(β1-2)Gal(α1-2)[Neu5Gc(α1-6)]Glc(β1-
Fuc(β1-2)Gal(α1-2)[Neu5Gc(β1-6)]Glc(α1-
Fuc(β1-2)Gal(α1-2)[Neu5Gc(β1-6)]Glc(β1-
Fuc(β1-2)Gal(β1-2)[Neu5Gc(α1-6)]Glc(α1-
Fuc(β1-2)Gal(β1-2)[Neu5Gc(α1-6)]Glc(β1-
Fuc(β1-2)Gal(β1-2)[Neu5Gc(β1-6)]Glc(α1-
Fuc(β1-2)Gal(β1-2)[Neu5Gc(β1-6)]Glc(β1-
Fuc(α1-2)Gal(α1-2)[Neu5Gc(α1-6)]Man(α1-
Fuc(α1-2)Gal(α1-2)[Neu5Gc(α1-6)]Man(β1-
Fuc(α1-2)Gal(α1-2)[Neu5Gc(β1-6)]Man(α1-
Fuc(α1-2)Gal(α1-2)[Neu5Gc(β1-6)]Man(β1-
Fuc(α1-2)Gal(β1-2)[Neu5Gc(α1-6)]Man(α1-
Fuc(α1-2)Gal(β1-2)[Neu5Gc(α1-6)]Man(β1-
Fuc(α1-2)Gal(β1-2)[Neu5Gc(β1-6)]Man(α1-
Fuc(α1-2)Gal(β1-2)[Neu5Gc(β1-6)]Man(β1-
Fuc(β1-2)Gal(α1-2)[Neu5Gc(α1-6)]Man(α1-
Fuc(β1-2)Gal(α1-2)[Neu5Gc(α1-6)]Man(β1-
Fuc(β1-2)Gal(α1-2)[Neu5Gc(β1-6)]Man(α1-
Fuc(β1-2)Gal(α1-2)[Neu5Gc(β1-6)]Man(β1-
Fuc(β1-2)Gal(β1-2)[Neu5Gc(α1-6)]Man(α1-
Fuc(β1-2)Gal(β1-2)[Neu5Gc(α1-6)]Man(β1-
Fuc(β1-2)Gal(β1-2)[Neu5Gc(β1-6)]Man(α1-
Fuc(β1-2)Gal(β1-2)[Neu5Gc(β1-6)]Man(β1-
Fuc(α1-2)Gal(α1-3)Gal(α1-2)Gal(α1-
Fuc(α1-2)Gal(α1-3)Gal(α1-2)Gal(β1-
Fuc(α1-2)Gal(α1-3)Gal(β1-2)Gal(α1-
Fuc(α1-2)Gal(α1-3)Gal(β1-2)Gal(β1-
Fuc(α1-2)Gal(β1-3)Gal(α1-2)Gal(α1-
Fuc(α1-2)Gal(β1-3)Gal(α1-2)Gal(β1-
Fuc(α1-2)Gal(β1-3)Gal(β1-2)Gal(α1-
Fuc(α1-2)Gal(β1-3)Gal(β1-2)Gal(β1-
Fuc(β1-2)Gal(α1-3)Gal(α1-2)Gal(α1-
Fuc(β1-2)Gal(α1-3)Gal(α1-2)Gal(β1-
Fuc(β1-2)Gal(α1-3)Gal(β1-2)Gal(α1-
Fuc(β1-2)Gal(α1-3)Gal(β1-2)Gal(β1-
Fuc(β1-2)Gal(β1-3)Gal(α1-2)Gal(α1-
Fuc(β1-2)Gal(β1-3)Gal(α1-2)Gal(β1-
Fuc(β1-2)Gal(β1-3)Gal(β1-2)Gal(α1-
Fuc(β1-2)Gal(β1-3)Gal(β1-2)Gal(β1-
Fuc(α1-2)Gal(α1-3)Gal(α1-2)Glc(α1-
Fuc(α1-2)Gal(α1-3)Gal(α1-2)Glc(β1-
Fuc(α1-2)Gal(α1-3)Gal(β1-2)Glc(α1-
Fuc(α1-2)Gal(α1-3)Gal(β1-2)Glc(β1-
Fuc(α1-2)Gal(β1-3)Gal(α1-2)Glc(α1-
Fuc(α1-2)Gal(β1-3)Gal(α1-2)Glc(β1-
Fuc(α1-2)Gal(β1-3)Gal(β1-2)Glc(α1-
Fuc(α1-2)Gal(β1-3)Gal(β1-2)Glc(β1-
Fuc(β1-2)Gal(α1-3)Gal(α1-2)Glc(α1-
Fuc(β1-2)Gal(α1-3)Gal(α1-2)Glc(β1-
Fuc(β1-2)Gal(α1-3)Gal(β1-2)Glc(α1-
Fuc(β1-2)Gal(α1-3)Gal(β1-2)Glc(β1-
Fuc(β1-2)Gal(β1-3)Gal(α1-2)Glc(α1-
Fuc(β1-2)Gal(β1-3)Gal(α1-2)Glc(β1-
Fuc(β1-2)Gal(β1-3)Gal(β1-2)Glc(α1-
Fuc(β1-2)Gal(β1-3)Gal(β1-2)Glc(β1-
Fuc(α1-2)Gal(α1-3)Gal(α1-2)GlcA(α1-
Fuc(α1-2)Gal(α1-3)Gal(α1-2)GlcA(β1-
Fuc(α1-2)Gal(α1-3)Gal(β1-2)GlcA(α1-
Fuc(α1-2)Gal(α1-3)Gal(β1-2)GlcA(β1-
Fuc(α1-2)Gal(β1-3)Gal(α1-2)GlcA(α1-
Fuc(α1-2)Gal(β1-3)Gal(α1-2)GlcA(β1-
Fuc(α1-2)Gal(β1-3)Gal(β1-2)GlcA(α1-
Fuc(α1-2)Gal(β1-3)Gal(β1-2)GlcA(β1-
Fuc(β1-2)Gal(α1-3)Gal(α1-2)GlcA(α1-
Fuc(β1-2)Gal(α1-3)Gal(α1-2)GlcA(β1-
Fuc(β1-2)Gal(α1-3)Gal(β1-2)GlcA(α1-
Fuc(β1-2)Gal(α1-3)Gal(β1-2)GlcA(β1-
Fuc(β1-2)Gal(β1-3)Gal(α1-2)GlcA(α1-
Fuc(β1-2)Gal(β1-3)Gal(α1-2)GlcA(β1-
Fuc(β1-2)Gal(β1-3)Gal(β1-2)GlcA(α1-
Fuc(β1-2)Gal(β1-3)Gal(β1-2)GlcA(β1-
Fuc(α1-2)Gal(α1-3)Gal(α1-2)Man(α1-
Fuc(α1-2)Gal(α1-3)Gal(α1-2)Man(β1-
Fuc(α1-2)Gal(α1-3)Gal(β1-2)Man(α1-
Fuc(α1-2)Gal(α1-3)Gal(β1-2)Man(β1-
Fuc(α1-2)Gal(β1-3)Gal(α1-2)Man(α1-
Fuc(α1-2)Gal(β1-3)Gal(α1-2)Man(β1-
Fuc(α1-2)Gal(β1-3)Gal(β1-2)Man(α1-
Fuc(α1-2)Gal(β1-3)Gal(β1-2)Man(β1-
Fuc(β1-2)Gal(α1-3)Gal(α1-2)Man(α1-
Fuc(β1-2)Gal(α1-3)Gal(α1-2)Man(β1-
Fuc(β1-2)Gal(α1-3)Gal(β1-2)Man(α1-
Fuc(β1-2)Gal(α1-3)Gal(β1-2)Man(β1-
Fuc(β1-2)Gal(β1-3)Gal(α1-2)Man(α1-
Fuc(β1-2)Gal(β1-3)Gal(α1-2)Man(β1-
Fuc(β1-2)Gal(β1-3)Gal(β1-2)Man(α1-
Fuc(β1-2)Gal(β1-3)Gal(β1-2)Man(β1-
Fuc(α1-2)Gal(α1-3)Gal(α1-3)Gal(α1-
Fuc(α1-2)Gal(α1-3)Gal(α1-3)Gal(β1-
Fuc(α1-2)Gal(α1-3)Gal(β1-3)Gal(α1-
Fuc(α1-2)Gal(α1-3)Gal(β1-3)Gal(β1-
Fuc(α1-2)Gal(β1-3)Gal(α1-3)Gal(α1-
Fuc(α1-2)Gal(β1-3)Gal(α1-3)Gal(β1-
Fuc(α1-2)Gal(β1-3)Gal(β1-3)Gal(α1-
Fuc(α1-2)Gal(β1-3)Gal(β1-3)Gal(β1-
Fuc(β1-2)Gal(α1-3)Gal(α1-3)Gal(α1-
Fuc(β1-2)Gal(α1-3)Gal(α1-3)Gal(β1-
Fuc(β1-2)Gal(α1-3)Gal(β1-3)Gal(α1-
Fuc(β1-2)Gal(α1-3)Gal(β1-3)Gal(β1-
Fuc(β1-2)Gal(β1-3)Gal(α1-3)Gal(α1-
Fuc(β1-2)Gal(β1-3)Gal(α1-3)Gal(β1-
Fuc(β1-2)Gal(β1-3)Gal(β1-3)Gal(α1-
Fuc(β1-2)Gal(β1-3)Gal(β1-3)Gal(β1-
Fuc(α1-2)Gal(α1-3)Gal(α1-3)GalNAc(α1-
Fuc(α1-2)Gal(α1-3)Gal(α1-3)GalNAc(β1-
Fuc(α1-2)Gal(α1-3)Gal(β1-3)GalNAc(α1-
Fuc(α1-2)Gal(α1-3)Gal(β1-3)GalNAc(β1-
Fuc(α1-2)Gal(β1-3)Gal(α1-3)GalNAc(α1-
Fuc(α1-2)Gal(β1-3)Gal(α1-3)GalNAc(β1-
Fuc(α1-2)Gal(β1-3)Gal(β1-3)GalNAc(α1-
Fuc(α1-2)Gal(β1-3)Gal(β1-3)GalNAc(β1-
Fuc(β1-2)Gal(α1-3)Gal(α1-3)GalNAc(α1-
Fuc(β1-2)Gal(α1-3)Gal(α1-3)GalNAc(β1-
Fuc(β1-2)Gal(α1-3)Gal(β1-3)GalNAc(α1-
Fuc(β1-2)Gal(α1-3)Gal(β1-3)GalNAc(β1-
Fuc(β1-2)Gal(β1-3)Gal(α1-3)GalNAc(α1-
Fuc(β1-2)Gal(β1-3)Gal(α1-3)GalNAc(β1-
Fuc(β1-2)Gal(β1-3)Gal(β1-3)GalNAc(α1-
Fuc(β1-2)Gal(β1-3)Gal(β1-3)GalNAc(β1-
Fuc(α1-2)Gal(α1-3)Gal(α1-3)Glc(α1-
Fuc(α1-2)Gal(α1-3)Gal(α1-3)Glc(β1-
Fuc(α1-2)Gal(α1-3)Gal(β1-3)Glc(α1-
Fuc(α1-2)Gal(α1-3)Gal(β1-3)Glc(β1-
Fuc(α1-2)Gal(β1-3)Gal(α1-3)Glc(α1-
Fuc(α1-2)Gal(β1-3)Gal(α1-3)Glc(β1-
Fuc(α1-2)Gal(β1-3)Gal(β1-3)Glc(α1-
Fuc(α1-2)Gal(β1-3)Gal(β1-3)Glc(β1-
Fuc(β1-2)Gal(α1-3)Gal(α1-3)Glc(α1-
Fuc(β1-2)Gal(α1-3)Gal(α1-3)Glc(β1-
Fuc(β1-2)Gal(α1-3)Gal(β1-3)Glc(α1-
Fuc(β1-2)Gal(α1-3)Gal(β1-3)Glc(β1-
Fuc(β1-2)Gal(β1-3)Gal(α1-3)Glc(α1-
Fuc(β1-2)Gal(β1-3)Gal(α1-3)Glc(β1-
Fuc(β1-2)Gal(β1-3)Gal(β1-3)Glc(α1-
Fuc(β1-2)Gal(β1-3)Gal(β1-3)Glc(β1-
Fuc(α1-2)Gal(α1-3)Gal(α1-3)GlcA(α1-
Fuc(α1-2)Gal(α1-3)Gal(α1-3)GlcA(β1-
Fuc(α1-2)Gal(α1-3)Gal(β1-3)GlcA(α1-
Fuc(α1-2)Gal(α1-3)Gal(β1-3)GlcA(β1-
Fuc(α1-2)Gal(β1-3)Gal(α1-3)GlcA(α1-
Fuc(α1-2)Gal(β1-3)Gal(α1-3)GlcA(β1-
Fuc(α1-2)Gal(β1-3)Gal(β1-3)GlcA(α1-
Fuc(α1-2)Gal(β1-3)Gal(β1-3)GlcA(β1-
Fuc(β1-2)Gal(α1-3)Gal(α1-3)GlcA(α1-
Fuc(β1-2)Gal(α1-3)Gal(α1-3)GlcA(β1-
Fuc(β1-2)Gal(α1-3)Gal(β1-3)GlcA(α1-
Fuc(β1-2)Gal(α1-3)Gal(β1-3)GlcA(β1-
Fuc(β1-2)Gal(β1-3)Gal(α1-3)GlcA(α1-
Fuc(β1-2)Gal(β1-3)Gal(α1-3)GlcA(β1-
Fuc(β1-2)Gal(β1-3)Gal(β1-3)GlcA(α1-
Fuc(β1-2)Gal(β1-3)Gal(β1-3)GlcA(β1-
Fuc(α1-2)Gal(α1-3)Gal(α1-3)GlcNAc(α1-
Fuc(α1-2)Gal(α1-3)Gal(α1-3)GlcNAc(β1-
Fuc(α1-2)Gal(α1-3)Gal(β1-3)GlcNAc(α1-
Fuc(α1-2)Gal(α1-3)Gal(β1-3)GlcNAc(β1-
Fuc(α1-2)Gal(β1-3)Gal(α1-3)GlcNAc(α1-
Fuc(α1-2)Gal(β1-3)Gal(α1-3)GlcNAc(β1-
Fuc(α1-2)Gal(β1-3)Gal(β1-3)GlcNAc(α1-
Fuc(α1-2)Gal(β1-3)Gal(β1-3)GlcNAc(β1-
Fuc(β1-2)Gal(α1-3)Gal(α1-3)GlcNAc(α1-
Fuc(β1-2)Gal(α1-3)Gal(α1-3)GlcNAc(β1-
Fuc(β1-2)Gal(α1-3)Gal(β1-3)GlcNAc(α1-
Fuc(β1-2)Gal(α1-3)Gal(β1-3)GlcNAc(β1-
Fuc(β1-2)Gal(β1-3)Gal(α1-3)GlcNAc(α1-
Fuc(β1-2)Gal(β1-3)Gal(α1-3)GlcNAc(β1-
Fuc(β1-2)Gal(β1-3)Gal(β1-3)GlcNAc(α1-
Fuc(β1-2)Gal(β1-3)Gal(β1-3)GlcNAc(β1-
Fuc(α1-2)Gal(α1-3)Gal(α1-3)Man(α1-
Fuc(α1-2)Gal(α1-3)Gal(α1-3)Man(β1-
Fuc(α1-2)Gal(α1-3)Gal(β1-3)Man(α1-
Fuc(α1-2)Gal(α1-3)Gal(β1-3)Man(β1-
Fuc(α1-2)Gal(β1-3)Gal(α1-3)Man(α1-
Fuc(α1-2)Gal(β1-3)Gal(α1-3)Man(β1-
Fuc(α1-2)Gal(β1-3)Gal(β1-3)Man(α1-
Fuc(α1-2)Gal(β1-3)Gal(β1-3)Man(β1-
Fuc(β1-2)Gal(α1-3)Gal(α1-3)Man(α1-
Fuc(β1-2)Gal(α1-3)Gal(α1-3)Man(β1-
Fuc(β1-2)Gal(α1-3)Gal(β1-3)Man(α1-
Fuc(β1-2)Gal(α1-3)Gal(β1-3)Man(β1-
Fuc(β1-2)Gal(β1-3)Gal(α1-3)Man(α1-
Fuc(β1-2)Gal(β1-3)Gal(α1-3)Man(β1-
Fuc(β1-2)Gal(β1-3)Gal(β1-3)Man(α1-
Fuc(β1-2)Gal(β1-3)Gal(β1-3)Man(β1-
Fuc(α1-2)Gal(α1-3)Gal(α1-4)Gal(α1-
Fuc(α1-2)Gal(α1-3)Gal(α1-4)Gal(β1-
Fuc(α1-2)Gal(α1-3)Gal(β1-4)Gal(α1-
Fuc(α1-2)Gal(α1-3)Gal(β1-4)Gal(β1-
Fuc(α1-2)Gal(β1-3)Gal(α1-4)Gal(α1-
Fuc(α1-2)Gal(β1-3)Gal(α1-4)Gal(β1-
Fuc(α1-2)Gal(β1-3)Gal(β1-4)Gal(α1-
Fuc(α1-2)Gal(β1-3)Gal(β1-4)Gal(β1-
Fuc(β1-2)Gal(α1-3)Gal(α1-4)Gal(α1-
Fuc(β1-2)Gal(α1-3)Gal(α1-4)Gal(β1-
Fuc(β1-2)Gal(α1-3)Gal(β1-4)Gal(α1-
Fuc(β1-2)Gal(α1-3)Gal(β1-4)Gal(β1-
Fuc(β1-2)Gal(β1-3)Gal(α1-4)Gal(α1-
Fuc(β1-2)Gal(β1-3)Gal(α1-4)Gal(β1-
Fuc(β1-2)Gal(β1-3)Gal(β1-4)Gal(α1-
Fuc(β1-2)Gal(β1-3)Gal(β1-4)Gal(β1-
Fuc(α1-2)Gal(α1-3)Gal(α1-4)GalNAc(α1-
Fuc(α1-2)Gal(α1-3)Gal(α1-4)GalNAc(β1-
Fuc(α1-2)Gal(α1-3)Gal(β1-4)GalNAc(α1-
Fuc(α1-2)Gal(α1-3)Gal(β1-4)GalNAc(β1-
Fuc(α1-2)Gal(β1-3)Gal(α1-4)GalNAc(α1-
Fuc(α1-2)Gal(β1-3)Gal(α1-4)GalNAc(β1-
Fuc(α1-2)Gal(β1-3)Gal(β1-4)GalNAc(α1-
Fuc(α1-2)Gal(β1-3)Gal(β1-4)GalNAc(β1-
Fuc(β1-2)Gal(α1-3)Gal(α1-4)GalNAc(α1-
Fuc(β1-2)Gal(α1-3)Gal(α1-4)GalNAc(β1-
Fuc(β1-2)Gal(α1-3)Gal(β1-4)GalNAc(α1-
Fuc(β1-2)Gal(α1-3)Gal(β1-4)GalNAc(β1-
Fuc(β1-2)Gal(β1-3)Gal(α1-4)GalNAc(α1-
Fuc(β1-2)Gal(β1-3)Gal(α1-4)GalNAc(β1-
Fuc(β1-2)Gal(β1-3)Gal(β1-4)GalNAc(α1-
Fuc(β1-2)Gal(β1-3)Gal(β1-4)GalNAc(β1-
Fuc(α1-2)Gal(α1-3)Gal(α1-4)Glc(α1-
Fuc(α1-2)Gal(α1-3)Gal(α1-4)Glc(β1-
Fuc(α1-2)Gal(α1-3)Gal(β1-4)Glc(α1-
Fuc(α1-2)Gal(α1-3)Gal(β1-4)Glc(β1-
Fuc(α1-2)Gal(β1-3)Gal(α1-4)Glc(α1-
Fuc(α1-2)Gal(β1-3)Gal(α1-4)Glc(β1-
Fuc(α1-2)Gal(β1-3)Gal(β1-4)Glc(α1-
Fuc(α1-2)Gal(β1-3)Gal(β1-4)Glc(β1-
Fuc(β1-2)Gal(α1-3)Gal(α1-4)Glc(α1-
Fuc(β1-2)Gal(α1-3)Gal(α1-4)Glc(β1-
Fuc(β1-2)Gal(α1-3)Gal(β1-4)Glc(α1-
Fuc(β1-2)Gal(α1-3)Gal(β1-4)Glc(β1-
Fuc(β1-2)Gal(β1-3)Gal(α1-4)Glc(α1-
Fuc(β1-2)Gal(β1-3)Gal(α1-4)Glc(β1-
Fuc(β1-2)Gal(β1-3)Gal(β1-4)Glc(α1-
Fuc(β1-2)Gal(β1-3)Gal(β1-4)Glc(β1-
Fuc(α1-2)Gal(α1-3)Gal(α1-4)GlcA(α1-
Fuc(α1-2)Gal(α1-3)Gal(α1-4)GlcA(β1-
Fuc(α1-2)Gal(α1-3)Gal(β1-4)GlcA(α1-
Fuc(α1-2)Gal(α1-3)Gal(β1-4)GlcA(β1-
Fuc(α1-2)Gal(β1-3)Gal(α1-4)GlcA(α1-
Fuc(α1-2)Gal(β1-3)Gal(α1-4)GlcA(β1-
Fuc(α1-2)Gal(β1-3)Gal(β1-4)GlcA(α1-
Fuc(α1-2)Gal(β1-3)Gal(β1-4)GlcA(β1-
Fuc(β1-2)Gal(α1-3)Gal(α1-4)GlcA(α1-
Fuc(β1-2)Gal(α1-3)Gal(α1-4)GlcA(β1-
Fuc(β1-2)Gal(α1-3)Gal(β1-4)GlcA(α1-
Fuc(β1-2)Gal(α1-3)Gal(β1-4)GlcA(β1-
Fuc(β1-2)Gal(β1-3)Gal(α1-4)GlcA(α1-
Fuc(β1-2)Gal(β1-3)Gal(α1-4)GlcA(β1-
Fuc(β1-2)Gal(β1-3)Gal(β1-4)GlcA(α1-
Fuc(β1-2)Gal(β1-3)Gal(β1-4)GlcA(β1-
Fuc(α1-2)Gal(α1-3)Gal(α1-4)GlcNAc(α1-
Fuc(α1-2)Gal(α1-3)Gal(α1-4)GlcNAc(β1-
Fuc(α1-2)Gal(α1-3)Gal(β1-4)GlcNAc(α1-
Fuc(α1-2)Gal(α1-3)Gal(β1-4)GlcNAc(β1-
Fuc(α1-2)Gal(β1-3)Gal(α1-4)GlcNAc(α1-
Fuc(α1-2)Gal(β1-3)Gal(α1-4)GlcNAc(β1-
Fuc(α1-2)Gal(β1-3)Gal(β1-4)GlcNAc(α1-
Fuc(α1-2)Gal(β1-3)Gal(β1-4)GlcNAc(β1-
Fuc(β1-2)Gal(α1-3)Gal(α1-4)GlcNAc(α1-
Fuc(β1-2)Gal(α1-3)Gal(α1-4)GlcNAc(β1-
Fuc(β1-2)Gal(α1-3)Gal(β1-4)GlcNAc(α1-
Fuc(β1-2)Gal(α1-3)Gal(β1-4)GlcNAc(β1-
Fuc(β1-2)Gal(β1-3)Gal(α1-4)GlcNAc(α1-
Fuc(β1-2)Gal(β1-3)Gal(α1-4)GlcNAc(β1-
Fuc(β1-2)Gal(β1-3)Gal(β1-4)GlcNAc(α1-
Fuc(β1-2)Gal(β1-3)Gal(β1-4)GlcNAc(β1-
Fuc(α1-2)Gal(α1-3)Gal(α1-4)Man(α1-
Fuc(α1-2)Gal(α1-3)Gal(α1-4)Man(β1-
Fuc(α1-2)Gal(α1-3)Gal(β1-4)Man(α1-
Fuc(α1-2)Gal(α1-3)Gal(β1-4)Man(β1-
Fuc(α1-2)Gal(β1-3)Gal(α1-4)Man(α1-
Fuc(α1-2)Gal(β1-3)Gal(α1-4)Man(β1-
Fuc(α1-2)Gal(β1-3)Gal(β1-4)Man(α1-
Fuc(α1-2)Gal(β1-3)Gal(β1-4)Man(β1-
Fuc(β1-2)Gal(α1-3)Gal(α1-4)Man(α1-
Fuc(β1-2)Gal(α1-3)Gal(α1-4)Man(β1-
Fuc(β1-2)Gal(α1-3)Gal(β1-4)Man(α1-
Fuc(β1-2)Gal(α1-3)Gal(β1-4)Man(β1-
Fuc(β1-2)Gal(β1-3)Gal(α1-4)Man(α1-
Fuc(β1-2)Gal(β1-3)Gal(α1-4)Man(β1-
Fuc(β1-2)Gal(β1-3)Gal(β1-4)Man(α1-
Fuc(β1-2)Gal(β1-3)Gal(β1-4)Man(β1-
Fuc(α1-2)Gal(α1-3)Gal(α1-6)Gal(α1-
Fuc(α1-2)Gal(α1-3)Gal(α1-6)Gal(β1-
Fuc(α1-2)Gal(α1-3)Gal(β1-6)Gal(α1-
Fuc(α1-2)Gal(α1-3)Gal(β1-6)Gal(β1-
Fuc(α1-2)Gal(β1-3)Gal(α1-6)Gal(α1-
Fuc(α1-2)Gal(β1-3)Gal(α1-6)Gal(β1-
Fuc(α1-2)Gal(β1-3)Gal(β1-6)Gal(α1-
Fuc(α1-2)Gal(β1-3)Gal(β1-6)Gal(β1-
Fuc(β1-2)Gal(α1-3)Gal(α1-6)Gal(α1-
Fuc(β1-2)Gal(α1-3)Gal(α1-6)Gal(β1-
Fuc(β1-2)Gal(α1-3)Gal(β1-6)Gal(α1-
Fuc(β1-2)Gal(α1-3)Gal(β1-6)Gal(β1-
Fuc(β1-2)Gal(β1-3)Gal(α1-6)Gal(α1-
Fuc(β1-2)Gal(β1-3)Gal(α1-6)Gal(β1-
Fuc(β1-2)Gal(β1-3)Gal(β1-6)Gal(α1-
Fuc(β1-2)Gal(β1-3)Gal(β1-6)Gal(β1-
Fuc(α1-2)Gal(α1-3)Gal(α1-6)GalNAc(α1-
Fuc(α1-2)Gal(α1-3)Gal(α1-6)GalNAc(β1-
Fuc(α1-2)Gal(α1-3)Gal(β1-6)GalNAc(α1-
Fuc(α1-2)Gal(α1-3)Gal(β1-6)GalNAc(β1-
Fuc(α1-2)Gal(β1-3)Gal(α1-6)GalNAc(α1-
Fuc(α1-2)Gal(β1-3)Gal(α1-6)GalNAc(β1-
Fuc(α1-2)Gal(β1-3)Gal(β1-6)GalNAc(α1-
Fuc(α1-2)Gal(β1-3)Gal(β1-6)GalNAc(β1-
Fuc(β1-2)Gal(α1-3)Gal(α1-6)GalNAc(α1-
Fuc(β1-2)Gal(α1-3)Gal(α1-6)GalNAc(β1-
Fuc(β1-2)Gal(α1-3)Gal(β1-6)GalNAc(α1-
Fuc(β1-2)Gal(α1-3)Gal(β1-6)GalNAc(β1-
Fuc(β1-2)Gal(β1-3)Gal(α1-6)GalNAc(α1-
Fuc(β1-2)Gal(β1-3)Gal(α1-6)GalNAc(β1-
Fuc(β1-2)Gal(β1-3)Gal(β1-6)GalNAc(α1-
Fuc(β1-2)Gal(β1-3)Gal(β1-6)GalNAc(β1-
Fuc(α1-2)Gal(α1-3)Gal(α1-6)Glc(α1-
Fuc(α1-2)Gal(α1-3)Gal(α1-6)Glc(β1-
Fuc(α1-2)Gal(α1-3)Gal(β1-6)Glc(α1-
Fuc(α1-2)Gal(α1-3)Gal(β1-6)Glc(β1-
Fuc(α1-2)Gal(β1-3)Gal(α1-6)Glc(α1-
Fuc(α1-2)Gal(β1-3)Gal(α1-6)Glc(β1-
Fuc(α1-2)Gal(β1-3)Gal(β1-6)Glc(α1-
Fuc(α1-2)Gal(β1-3)Gal(β1-6)Glc(β1-
Fuc(β1-2)Gal(α1-3)Gal(α1-6)Glc(α1-
Fuc(β1-2)Gal(α1-3)Gal(α1-6)Glc(β1-
Fuc(β1-2)Gal(α1-3)Gal(β1-6)Glc(α1-
Fuc(β1-2)Gal(α1-3)Gal(β1-6)Glc(β1-
Fuc(β1-2)Gal(β1-3)Gal(α1-6)Glc(α1-
Fuc(β1-2)Gal(β1-3)Gal(α1-6)Glc(β1-
Fuc(β1-2)Gal(β1-3)Gal(β1-6)Glc(α1-
Fuc(β1-2)Gal(β1-3)Gal(β1-6)Glc(β1-
Fuc(α1-2)Gal(α1-3)Gal(α1-6)GlcNAc(α1-
Fuc(α1-2)Gal(α1-3)Gal(α1-6)GlcNAc(β1-
Fuc(α1-2)Gal(α1-3)Gal(β1-6)GlcNAc(α1-
Fuc(α1-2)Gal(α1-3)Gal(β1-6)GlcNAc(β1-
Fuc(α1-2)Gal(β1-3)Gal(α1-6)GlcNAc(α1-
Fuc(α1-2)Gal(β1-3)Gal(α1-6)GlcNAc(β1-
Fuc(α1-2)Gal(β1-3)Gal(β1-6)GlcNAc(α1-
Fuc(α1-2)Gal(β1-3)Gal(β1-6)GlcNAc(β1-
Fuc(β1-2)Gal(α1-3)Gal(α1-6)GlcNAc(α1-
Fuc(β1-2)Gal(α1-3)Gal(α1-6)GlcNAc(β1-
Fuc(β1-2)Gal(α1-3)Gal(β1-6)GlcNAc(α1-
Fuc(β1-2)Gal(α1-3)Gal(β1-6)GlcNAc(β1-
Fuc(β1-2)Gal(β1-3)Gal(α1-6)GlcNAc(α1-
Fuc(β1-2)Gal(β1-3)Gal(α1-6)GlcNAc(β1-
Fuc(β1-2)Gal(β1-3)Gal(β1-6)GlcNAc(α1-
Fuc(β1-2)Gal(β1-3)Gal(β1-6)GlcNAc(β1-
Fuc(α1-2)Gal(α1-3)Gal(α1-6)Man(α1-
Fuc(α1-2)Gal(α1-3)Gal(α1-6)Man(β1-
Fuc(α1-2)Gal(α1-3)Gal(β1-6)Man(α1-
Fuc(α1-2)Gal(α1-3)Gal(β1-6)Man(β1-
Fuc(α1-2)Gal(β1-3)Gal(α1-6)Man(α1-
Fuc(α1-2)Gal(β1-3)Gal(α1-6)Man(β1-
Fuc(α1-2)Gal(β1-3)Gal(β1-6)Man(α1-
Fuc(α1-2)Gal(β1-3)Gal(β1-6)Man(β1-
Fuc(β1-2)Gal(α1-3)Gal(α1-6)Man(α1-
Fuc(β1-2)Gal(α1-3)Gal(α1-6)Man(β1-
Fuc(β1-2)Gal(α1-3)Gal(β1-6)Man(α1-
Fuc(β1-2)Gal(α1-3)Gal(β1-6)Man(β1-
Fuc(β1-2)Gal(β1-3)Gal(α1-6)Man(α1-
Fuc(β1-2)Gal(β1-3)Gal(α1-6)Man(β1-
Fuc(β1-2)Gal(β1-3)Gal(β1-6)Man(α1-
Fuc(β1-2)Gal(β1-3)Gal(β1-6)Man(β1-
Fuc(α1-2)Gal(α1-3)GalNAc(α1-2)Gal(α1-
Fuc(α1-2)Gal(α1-3)GalNAc(α1-2)Gal(β1-
Fuc(α1-2)Gal(α1-3)GalNAc(β1-2)Gal(α1-
Fuc(α1-2)Gal(α1-3)GalNAc(β1-2)Gal(β1-
Fuc(α1-2)Gal(β1-3)GalNAc(α1-2)Gal(α1-
Fuc(α1-2)Gal(β1-3)GalNAc(α1-2)Gal(β1-
Fuc(α1-2)Gal(β1-3)GalNAc(β1-2)Gal(α1-
Fuc(α1-2)Gal(β1-3)GalNAc(β1-2)Gal(β1-
Fuc(β1-2)Gal(α1-3)GalNAc(α1-2)Gal(α1-
Fuc(β1-2)Gal(α1-3)GalNAc(α1-2)Gal(β1-
Fuc(β1-2)Gal(α1-3)GalNAc(β1-2)Gal(α1-
Fuc(β1-2)Gal(α1-3)GalNAc(β1-2)Gal(β1-
Fuc(β1-2)Gal(β1-3)GalNAc(α1-2)Gal(α1-
Fuc(β1-2)Gal(β1-3)GalNAc(α1-2)Gal(β1-
Fuc(β1-2)Gal(β1-3)GalNAc(β1-2)Gal(α1-
Fuc(β1-2)Gal(β1-3)GalNAc(β1-2)Gal(β1-
Fuc(α1-2)Gal(α1-3)GalNAc(α1-2)Glc(α1-
Fuc(α1-2)Gal(α1-3)GalNAc(α1-2)Glc(β1-
Fuc(α1-2)Gal(α1-3)GalNAc(β1-2)Glc(α1-
Fuc(α1-2)Gal(α1-3)GalNAc(β1-2)Glc(β1-
Fuc(α1-2)Gal(β1-3)GalNAc(α1-2)Glc(α1-
Fuc(α1-2)Gal(β1-3)GalNAc(α1-2)Glc(β1-
Fuc(α1-2)Gal(β1-3)GalNAc(β1-2)Glc(α1-
Fuc(α1-2)Gal(β1-3)GalNAc(β1-2)Glc(β1-
Fuc(β1-2)Gal(α1-3)GalNAc(α1-2)Glc(α1-
Fuc(β1-2)Gal(α1-3)GalNAc(α1-2)Glc(β1-
Fuc(β1-2)Gal(α1-3)GalNAc(β1-2)Glc(α1-
Fuc(β1-2)Gal(α1-3)GalNAc(β1-2)Glc(β1-
Fuc(β1-2)Gal(β1-3)GalNAc(α1-2)Glc(α1-
Fuc(β1-2)Gal(β1-3)GalNAc(α1-2)Glc(β1-
Fuc(β1-2)Gal(β1-3)GalNAc(β1-2)Glc(α1-
Fuc(β1-2)Gal(β1-3)GalNAc(β1-2)Glc(β1-
Fuc(α1-2)Gal(α1-3)GalNAc(α1-2)GlcA(α1-
Fuc(α1-2)Gal(α1-3)GalNAc(α1-2)GlcA(β1-
Fuc(α1-2)Gal(α1-3)GalNAc(β1-2)GlcA(α1-
Fuc(α1-2)Gal(α1-3)GalNAc(β1-2)GlcA(β1-
Fuc(α1-2)Gal(β1-3)GalNAc(α1-2)GlcA(α1-
Fuc(α1-2)Gal(β1-3)GalNAc(α1-2)GlcA(β1-
Fuc(α1-2)Gal(β1-3)GalNAc(β1-2)GlcA(α1-
Fuc(α1-2)Gal(β1-3)GalNAc(β1-2)GlcA(β1-
Fuc(β1-2)Gal(α1-3)GalNAc(α1-2)GlcA(α1-
Fuc(β1-2)Gal(α1-3)GalNAc(α1-2)GlcA(β1-
Fuc(β1-2)Gal(α1-3)GalNAc(β1-2)GlcA(α1-
Fuc(β1-2)Gal(α1-3)GalNAc(β1-2)GlcA(β1-
Fuc(β1-2)Gal(β1-3)GalNAc(α1-2)GlcA(α1-
Fuc(β1-2)Gal(β1-3)GalNAc(α1-2)GlcA(β1-
Fuc(β1-2)Gal(β1-3)GalNAc(β1-2)GlcA(α1-
Fuc(β1-2)Gal(β1-3)GalNAc(β1-2)GlcA(β1-
Fuc(α1-2)Gal(α1-3)GalNAc(α1-2)Man(α1-
Fuc(α1-2)Gal(α1-3)GalNAc(α1-2)Man(β1-
Fuc(α1-2)Gal(α1-3)GalNAc(β1-2)Man(α1-
Fuc(α1-2)Gal(α1-3)GalNAc(β1-2)Man(β1-
Fuc(α1-2)Gal(β1-3)GalNAc(α1-2)Man(α1-
Fuc(α1-2)Gal(β1-3)GalNAc(α1-2)Man(β1-
Fuc(α1-2)Gal(β1-3)GalNAc(β1-2)Man(α1-
Fuc(α1-2)Gal(β1-3)GalNAc(β1-2)Man(β1-
Fuc(β1-2)Gal(α1-3)GalNAc(α1-2)Man(α1-
Fuc(β1-2)Gal(α1-3)GalNAc(α1-2)Man(β1-
Fuc(β1-2)Gal(α1-3)GalNAc(β1-2)Man(α1-
Fuc(β1-2)Gal(α1-3)GalNAc(β1-2)Man(β1-
Fuc(β1-2)Gal(β1-3)GalNAc(α1-2)Man(α1-
Fuc(β1-2)Gal(β1-3)GalNAc(α1-2)Man(β1-
Fuc(β1-2)Gal(β1-3)GalNAc(β1-2)Man(α1-
Fuc(β1-2)Gal(β1-3)GalNAc(β1-2)Man(β1-
Fuc(α1-2)Gal(α1-3)GalNAc(α1-3)Gal(α1-
Fuc(α1-2)Gal(α1-3)GalNAc(α1-3)Gal(β1-
Fuc(α1-2)Gal(α1-3)GalNAc(β1-3)Gal(α1-
Fuc(α1-2)Gal(α1-3)GalNAc(β1-3)Gal(β1-
Fuc(α1-2)Gal(β1-3)GalNAc(α1-3)Gal(α1-
Fuc(α1-2)Gal(β1-3)GalNAc(α1-3)Gal(β1-
Fuc(α1-2)Gal(β1-3)GalNAc(β1-3)Gal(α1-
Fuc(α1-2)Gal(β1-3)GalNAc(β1-3)Gal(β1-
Fuc(β1-2)Gal(α1-3)GalNAc(α1-3)Gal(α1-
Fuc(β1-2)Gal(α1-3)GalNAc(α1-3)Gal(β1-
Fuc(β1-2)Gal(α1-3)GalNAc(β1-3)Gal(α1-
Fuc(β1-2)Gal(α1-3)GalNAc(β1-3)Gal(β1-
Fuc(β1-2)Gal(β1-3)GalNAc(α1-3)Gal(α1-
Fuc(β1-2)Gal(β1-3)GalNAc(α1-3)Gal(β1-
Fuc(β1-2)Gal(β1-3)GalNAc(β1-3)Gal(α1-
Fuc(β1-2)Gal(β1-3)GalNAc(β1-3)Gal(β1-
Fuc(α1-2)Gal(α1-3)GalNAc(α1-3)GalNAc(α1-
Fuc(α1-2)Gal(α1-3)GalNAc(α1-3)GalNAc(β1-
Fuc(α1-2)Gal(α1-3)GalNAc(β1-3)GalNAc(α1-
Fuc(α1-2)Gal(α1-3)GalNAc(β1-3)GalNAc(β1-
Fuc(α1-2)Gal(β1-3)GalNAc(α1-3)GalNAc(α1-
Fuc(α1-2)Gal(β1-3)GalNAc(α1-3)GalNAc(β1-
Fuc(α1-2)Gal(β1-3)GalNAc(β1-3)GalNAc(α1-
Fuc(α1-2)Gal(β1-3)GalNAc(β1-3)GalNAc(β1-
Fuc(β1-2)Gal(α1-3)GalNAc(α1-3)GalNAc(α1-
Fuc(β1-2)Gal(α1-3)GalNAc(α1-3)GalNAc(β1-
Fuc(β1-2)Gal(α1-3)GalNAc(β1-3)GalNAc(α1-
Fuc(β1-2)Gal(α1-3)GalNAc(β1-3)GalNAc(β1-
Fuc(β1-2)Gal(β1-3)GalNAc(α1-3)GalNAc(α1-
Fuc(β1-2)Gal(β1-3)GalNAc(α1-3)GalNAc(β1-
Fuc(β1-2)Gal(β1-3)GalNAc(β1-3)GalNAc(α1-
Fuc(β1-2)Gal(β1-3)GalNAc(β1-3)GalNAc(β1-
Fuc(α1-2)Gal(α1-3)GalNAc(α1-3)Glc(α1-
Fuc(α1-2)Gal(α1-3)GalNAc(α1-3)Glc(β1-
Fuc(α1-2)Gal(α1-3)GalNAc(β1-3)Glc(α1-
Fuc(α1-2)Gal(α1-3)GalNAc(β1-3)Glc(β1-
Fuc(α1-2)Gal(β1-3)GalNAc(α1-3)Glc(α1-
Fuc(α1-2)Gal(β1-3)GalNAc(α1-3)Glc(β1-
Fuc(α1-2)Gal(β1-3)GalNAc(β1-3)Glc(α1-
Fuc(α1-2)Gal(β1-3)GalNAc(β1-3)Glc(β1-
Fuc(β1-2)Gal(α1-3)GalNAc(α1-3)Glc(α1-
Fuc(β1-2)Gal(α1-3)GalNAc(α1-3)Glc(β1-
Fuc(β1-2)Gal(α1-3)GalNAc(β1-3)Glc(α1-
Fuc(β1-2)Gal(α1-3)GalNAc(β1-3)Glc(β1-
Fuc(β1-2)Gal(β1-3)GalNAc(α1-3)Glc(α1-
Fuc(β1-2)Gal(β1-3)GalNAc(α1-3)Glc(β1-
Fuc(β1-2)Gal(β1-3)GalNAc(β1-3)Glc(α1-
Fuc(β1-2)Gal(β1-3)GalNAc(β1-3)Glc(β1-
Fuc(α1-2)Gal(α1-3)GalNAc(α1-3)GlcA(α1-
Fuc(α1-2)Gal(α1-3)GalNAc(α1-3)GlcA(β1-
Fuc(α1-2)Gal(α1-3)GalNAc(β1-3)GlcA(α1-
Fuc(α1-2)Gal(α1-3)GalNAc(β1-3)GlcA(β1-
Fuc(α1-2)Gal(β1-3)GalNAc(α1-3)GlcA(α1-
Fuc(α1-2)Gal(β1-3)GalNAc(α1-3)GlcA(β1-
Fuc(α1-2)Gal(β1-3)GalNAc(β1-3)GlcA(α1-
Fuc(α1-2)Gal(β1-3)GalNAc(β1-3)GlcA(β1-
Fuc(β1-2)Gal(α1-3)GalNAc(α1-3)GlcA(α1-
Fuc(β1-2)Gal(α1-3)GalNAc(α1-3)GlcA(β1-
Fuc(β1-2)Gal(α1-3)GalNAc(β1-3)GlcA(α1-
Fuc(β1-2)Gal(α1-3)GalNAc(β1-3)GlcA(β1-
Fuc(β1-2)Gal(β1-3)GalNAc(α1-3)GlcA(α1-
Fuc(β1-2)Gal(β1-3)GalNAc(α1-3)GlcA(β1-
Fuc(β1-2)Gal(β1-3)GalNAc(β1-3)GlcA(α1-
Fuc(β1-2)Gal(β1-3)GalNAc(β1-3)GlcA(β1-
Fuc(α1-2)Gal(α1-3)GalNAc(α1-3)GlcNAc(α1-
Fuc(α1-2)Gal(α1-3)GalNAc(α1-3)GlcNAc(β1-
Fuc(α1-2)Gal(α1-3)GalNAc(β1-3)GlcNAc(α1-
Fuc(α1-2)Gal(α1-3)GalNAc(β1-3)GlcNAc(β1-
Fuc(α1-2)Gal(β1-3)GalNAc(α1-3)GlcNAc(α1-
Fuc(α1-2)Gal(β1-3)GalNAc(α1-3)GlcNAc(β1-
Fuc(α1-2)Gal(β1-3)GalNAc(β1-3)GlcNAc(α1-
Fuc(α1-2)Gal(β1-3)GalNAc(β1-3)GlcNAc(β1-
Fuc(β1-2)Gal(α1-3)GalNAc(α1-3)GlcNAc(α1-
Fuc(β1-2)Gal(α1-3)GalNAc(α1-3)GlcNAc(β1-
Fuc(β1-2)Gal(α1-3)GalNAc(β1-3)GlcNAc(α1-
Fuc(β1-2)Gal(α1-3)GalNAc(β1-3)GlcNAc(β1-
Fuc(β1-2)Gal(β1-3)GalNAc(α1-3)GlcNAc(α1-
Fuc(β1-2)Gal(β1-3)GalNAc(α1-3)GlcNAc(β1-
Fuc(β1-2)Gal(β1-3)GalNAc(β1-3)GlcNAc(α1-
Fuc(β1-2)Gal(β1-3)GalNAc(β1-3)GlcNAc(β1-
Fuc(α1-2)Gal(α1-3)GalNAc(α1-3)Man(α1-
Fuc(α1-2)Gal(α1-3)GalNAc(α1-3)Man(β1-
Fuc(α1-2)Gal(α1-3)GalNAc(β1-3)Man(α1-
Fuc(α1-2)Gal(α1-3)GalNAc(β1-3)Man(β1-
Fuc(α1-2)Gal(β1-3)GalNAc(α1-3)Man(α1-
Fuc(α1-2)Gal(β1-3)GalNAc(α1-3)Man(β1-
Fuc(α1-2)Gal(β1-3)GalNAc(β1-3)Man(α1-
Fuc(α1-2)Gal(β1-3)GalNAc(β1-3)Man(β1-
Fuc(β1-2)Gal(α1-3)GalNAc(α1-3)Man(α1-
Fuc(β1-2)Gal(α1-3)GalNAc(α1-3)Man(β1-
Fuc(β1-2)Gal(α1-3)GalNAc(β1-3)Man(α1-
Fuc(β1-2)Gal(α1-3)GalNAc(β1-3)Man(β1-
Fuc(β1-2)Gal(β1-3)GalNAc(α1-3)Man(α1-
Fuc(β1-2)Gal(β1-3)GalNAc(α1-3)Man(β1-
Fuc(β1-2)Gal(β1-3)GalNAc(β1-3)Man(α1-
Fuc(β1-2)Gal(β1-3)GalNAc(β1-3)Man(β1-
Fuc(α1-2)Gal(α1-3)GalNAc(α1-4)Gal(α1-
Fuc(α1-2)Gal(α1-3)GalNAc(α1-4)Gal(β1-
Fuc(α1-2)Gal(α1-3)GalNAc(β1-4)Gal(α1-
Fuc(α1-2)Gal(α1-3)GalNAc(β1-4)Gal(β1-
Fuc(α1-2)Gal(β1-3)GalNAc(α1-4)Gal(α1-
Fuc(α1-2)Gal(β1-3)GalNAc(α1-4)Gal(β1-
Fuc(α1-2)Gal(β1-3)GalNAc(β1-4)Gal(α1-
Fuc(α1-2)Gal(β1-3)GalNAc(β1-4)Gal(β1-
Fuc(β1-2)Gal(α1-3)GalNAc(α1-4)Gal(α1-
Fuc(β1-2)Gal(α1-3)GalNAc(α1-4)Gal(β1-
Fuc(β1-2)Gal(α1-3)GalNAc(β1-4)Gal(α1-
Fuc(β1-2)Gal(α1-3)GalNAc(β1-4)Gal(β1-
Fuc(β1-2)Gal(β1-3)GalNAc(α1-4)Gal(α1-
Fuc(β1-2)Gal(β1-3)GalNAc(α1-4)Gal(β1-
Fuc(β1-2)Gal(β1-3)GalNAc(β1-4)Gal(α1-
Fuc(β1-2)Gal(β1-3)GalNAc(β1-4)Gal(β1-
Fuc(α1-2)Gal(α1-3)GalNAc(α1-4)GalNAc(α1-
Fuc(α1-2)Gal(α1-3)GalNAc(α1-4)GalNAc(β1-
Fuc(α1-2)Gal(α1-3)GalNAc(β1-4)GalNAc(α1-
Fuc(α1-2)Gal(α1-3)GalNAc(β1-4)GalNAc(β1-
Fuc(α1-2)Gal(β1-3)GalNAc(α1-4)GalNAc(α1-
Fuc(α1-2)Gal(β1-3)GalNAc(α1-4)GalNAc(β1-
Fuc(α1-2)Gal(β1-3)GalNAc(β1-4)GalNAc(α1-
Fuc(α1-2)Gal(β1-3)GalNAc(β1-4)GalNAc(β1-
Fuc(β1-2)Gal(α1-3)GalNAc(α1-4)GalNAc(α1-
Fuc(β1-2)Gal(α1-3)GalNAc(α1-4)GalNAc(β1-
Fuc(β1-2)Gal(α1-3)GalNAc(β1-4)GalNAc(α1-
Fuc(β1-2)Gal(α1-3)GalNAc(β1-4)GalNAc(β1-
Fuc(β1-2)Gal(β1-3)GalNAc(α1-4)GalNAc(α1-
Fuc(β1-2)Gal(β1-3)GalNAc(α1-4)GalNAc(β1-
Fuc(β1-2)Gal(β1-3)GalNAc(β1-4)GalNAc(α1-
Fuc(β1-2)Gal(β1-3)GalNAc(β1-4)GalNAc(β1-
Fuc(α1-2)Gal(α1-3)GalNAc(α1-4)Glc(α1-
Fuc(α1-2)Gal(α1-3)GalNAc(α1-4)Glc(β1-
Fuc(α1-2)Gal(α1-3)GalNAc(β1-4)Glc(α1-
Fuc(α1-2)Gal(α1-3)GalNAc(β1-4)Glc(β1-
Fuc(α1-2)Gal(β1-3)GalNAc(α1-4)Glc(α1-
Fuc(α1-2)Gal(β1-3)GalNAc(α1-4)Glc(β1-
Fuc(α1-2)Gal(β1-3)GalNAc(β1-4)Glc(α1-
Fuc(α1-2)Gal(β1-3)GalNAc(β1-4)Glc(β1-
Fuc(β1-2)Gal(α1-3)GalNAc(α1-4)Glc(α1-
Fuc(β1-2)Gal(α1-3)GalNAc(α1-4)Glc(β1-
Fuc(β1-2)Gal(α1-3)GalNAc(β1-4)Glc(α1-
Fuc(β1-2)Gal(α1-3)GalNAc(β1-4)Glc(β1-
Fuc(β1-2)Gal(β1-3)GalNAc(α1-4)Glc(α1-
Fuc(β1-2)Gal(β1-3)GalNAc(α1-4)Glc(β1-
Fuc(β1-2)Gal(β1-3)GalNAc(β1-4)Glc(α1-
Fuc(β1-2)Gal(β1-3)GalNAc(β1-4)Glc(β1-
Fuc(α1-2)Gal(α1-3)GalNAc(α1-4)GlcA(α1-
Fuc(α1-2)Gal(α1-3)GalNAc(α1-4)GlcA(β1-
Fuc(α1-2)Gal(α1-3)GalNAc(β1-4)GlcA(α1-
Fuc(α1-2)Gal(α1-3)GalNAc(β1-4)GlcA(β1-
Fuc(α1-2)Gal(β1-3)GalNAc(α1-4)GlcA(α1-
Fuc(α1-2)Gal(β1-3)GalNAc(α1-4)GlcA(β1-
Fuc(α1-2)Gal(β1-3)GalNAc(β1-4)GlcA(α1-
Fuc(α1-2)Gal(β1-3)GalNAc(β1-4)GlcA(β1-
Fuc(β1-2)Gal(α1-3)GalNAc(α1-4)GlcA(α1-
Fuc(β1-2)Gal(α1-3)GalNAc(α1-4)GlcA(β1-
Fuc(β1-2)Gal(α1-3)GalNAc(β1-4)GlcA(α1-
Fuc(β1-2)Gal(α1-3)GalNAc(β1-4)GlcA(β1-
Fuc(β1-2)Gal(β1-3)GalNAc(α1-4)GlcA(α1-
Fuc(β1-2)Gal(β1-3)GalNAc(α1-4)GlcA(β1-
Fuc(β1-2)Gal(β1-3)GalNAc(β1-4)GlcA(α1-
Fuc(β1-2)Gal(β1-3)GalNAc(β1-4)GlcA(β1-
Fuc(α1-2)Gal(α1-3)GalNAc(α1-4)GlcNAc(α1-
Fuc(α1-2)Gal(α1-3)GalNAc(α1-4)GlcNAc(β1-
Fuc(α1-2)Gal(α1-3)GalNAc(β1-4)GlcNAc(α1-
Fuc(α1-2)Gal(α1-3)GalNAc(β1-4)GlcNAc(β1-
Fuc(α1-2)Gal(β1-3)GalNAc(α1-4)GlcNAc(α1-
Fuc(α1-2)Gal(β1-3)GalNAc(α1-4)GlcNAc(β1-
Fuc(α1-2)Gal(β1-3)GalNAc(β1-4)GlcNAc(α1-
Fuc(α1-2)Gal(β1-3)GalNAc(β1-4)GlcNAc(β1-
Fuc(β1-2)Gal(α1-3)GalNAc(α1-4)GlcNAc(α1-
Fuc(β1-2)Gal(α1-3)GalNAc(α1-4)GlcNAc(β1-
Fuc(β1-2)Gal(α1-3)GalNAc(β1-4)GlcNAc(α1-
Fuc(β1-2)Gal(α1-3)GalNAc(β1-4)GlcNAc(β1-
Fuc(β1-2)Gal(β1-3)GalNAc(α1-4)GlcNAc(α1-
Fuc(β1-2)Gal(β1-3)GalNAc(α1-4)GlcNAc(β1-
Fuc(β1-2)Gal(β1-3)GalNAc(β1-4)GlcNAc(α1-
Fuc(β1-2)Gal(β1-3)GalNAc(β1-4)GlcNAc(β1-
Fuc(α1-2)Gal(α1-3)GalNAc(α1-4)Man(α1-
Fuc(α1-2)Gal(α1-3)GalNAc(α1-4)Man(β1-
Fuc(α1-2)Gal(α1-3)GalNAc(β1-4)Man(α1-
Fuc(α1-2)Gal(α1-3)GalNAc(β1-4)Man(β1-
Fuc(α1-2)Gal(β1-3)GalNAc(α1-4)Man(α1-
Fuc(α1-2)Gal(β1-3)GalNAc(α1-4)Man(β1-
Fuc(α1-2)Gal(β1-3)GalNAc(β1-4)Man(α1-
Fuc(α1-2)Gal(β1-3)GalNAc(β1-4)Man(β1-
Fuc(β1-2)Gal(α1-3)GalNAc(α1-4)Man(α1-
Fuc(β1-2)Gal(α1-3)GalNAc(α1-4)Man(β1-
Fuc(β1-2)Gal(α1-3)GalNAc(β1-4)Man(α1-
Fuc(β1-2)Gal(α1-3)GalNAc(β1-4)Man(β1-
Fuc(β1-2)Gal(β1-3)GalNAc(α1-4)Man(α1-
Fuc(β1-2)Gal(β1-3)GalNAc(α1-4)Man(β1-
Fuc(β1-2)Gal(β1-3)GalNAc(β1-4)Man(α1-
Fuc(β1-2)Gal(β1-3)GalNAc(β1-4)Man(β1-
Fuc(α1-2)Gal(α1-3)GalNAc(α1-6)Gal(α1-
Fuc(α1-2)Gal(α1-3)GalNAc(α1-6)Gal(β1-
Fuc(α1-2)Gal(α1-3)GalNAc(β1-6)Gal(α1-
Fuc(α1-2)Gal(α1-3)GalNAc(β1-6)Gal(β1-
Fuc(α1-2)Gal(β1-3)GalNAc(α1-6)Gal(α1-
Fuc(α1-2)Gal(β1-3)GalNAc(α1-6)Gal(β1-
Fuc(α1-2)Gal(β1-3)GalNAc(β1-6)Gal(α1-
Fuc(α1-2)Gal(β1-3)GalNAc(β1-6)Gal(β1-
Fuc(β1-2)Gal(α1-3)GalNAc(α1-6)Gal(α1-
Fuc(β1-2)Gal(α1-3)GalNAc(α1-6)Gal(β1-
Fuc(β1-2)Gal(α1-3)GalNAc(β1-6)Gal(α1-
Fuc(β1-2)Gal(α1-3)GalNAc(β1-6)Gal(β1-
Fuc(β1-2)Gal(β1-3)GalNAc(α1-6)Gal(α1-
Fuc(β1-2)Gal(β1-3)GalNAc(α1-6)Gal(β1-
Fuc(β1-2)Gal(β1-3)GalNAc(β1-6)Gal(α1-
Fuc(β1-2)Gal(β1-3)GalNAc(β1-6)Gal(β1-
Fuc(α1-2)Gal(α1-3)GalNAc(α1-6)GalNAc(α1-
Fuc(α1-2)Gal(α1-3)GalNAc(α1-6)GalNAc(β1-
Fuc(α1-2)Gal(α1-3)GalNAc(β1-6)GalNAc(α1-
Fuc(α1-2)Gal(α1-3)GalNAc(β1-6)GalNAc(β1-
Fuc(α1-2)Gal(β1-3)GalNAc(α1-6)GalNAc(α1-
Fuc(α1-2)Gal(β1-3)GalNAc(α1-6)GalNAc(β1-
Fuc(α1-2)Gal(β1-3)GalNAc(β1-6)GalNAc(α1-
Fuc(α1-2)Gal(β1-3)GalNAc(β1-6)GalNAc(β1-
Fuc(β1-2)Gal(α1-3)GalNAc(α1-6)GalNAc(α1-
Fuc(β1-2)Gal(α1-3)GalNAc(α1-6)GalNAc(β1-
Fuc(β1-2)Gal(α1-3)GalNAc(β1-6)GalNAc(α1-
Fuc(β1-2)Gal(α1-3)GalNAc(β1-6)GalNAc(β1-
Fuc(β1-2)Gal(β1-3)GalNAc(α1-6)GalNAc(α1-
Fuc(β1-2)Gal(β1-3)GalNAc(α1-6)GalNAc(β1-
Fuc(β1-2)Gal(β1-3)GalNAc(β1-6)GalNAc(α1-
Fuc(β1-2)Gal(β1-3)GalNAc(β1-6)GalNAc(β1-
Fuc(α1-2)Gal(α1-3)GalNAc(α1-6)Glc(α1-
Fuc(α1-2)Gal(α1-3)GalNAc(α1-6)Glc(β1-
Fuc(α1-2)Gal(α1-3)GalNAc(β1-6)Glc(α1-
Fuc(α1-2)Gal(α1-3)GalNAc(β1-6)Glc(β1-
Fuc(α1-2)Gal(β1-3)GalNAc(α1-6)Glc(α1-
Fuc(α1-2)Gal(β1-3)GalNAc(α1-6)Glc(β1-
Fuc(α1-2)Gal(β1-3)GalNAc(β1-6)Glc(α1-
Fuc(α1-2)Gal(β1-3)GalNAc(β1-6)Glc(β1-
Fuc(β1-2)Gal(α1-3)GalNAc(α1-6)Glc(α1-
Fuc(β1-2)Gal(α1-3)GalNAc(α1-6)Glc(β1-
Fuc(β1-2)Gal(α1-3)GalNAc(β1-6)Glc(α1-
Fuc(β1-2)Gal(α1-3)GalNAc(β1-6)Glc(β1-
Fuc(β1-2)Gal(β1-3)GalNAc(α1-6)Glc(α1-
Fuc(β1-2)Gal(β1-3)GalNAc(α1-6)Glc(β1-
Fuc(β1-2)Gal(β1-3)GalNAc(β1-6)Glc(α1-
Fuc(β1-2)Gal(β1-3)GalNAc(β1-6)Glc(β1-
Fuc(α1-2)Gal(α1-3)GalNAc(α1-6)GlcNAc(α1-
Fuc(α1-2)Gal(α1-3)GalNAc(α1-6)GlcNAc(β1-
Fuc(α1-2)Gal(α1-3)GalNAc(β1-6)GlcNAc(α1-
Fuc(α1-2)Gal(α1-3)GalNAc(β1-6)GlcNAc(β1-
Fuc(α1-2)Gal(β1-3)GalNAc(α1-6)GlcNAc(α1-
Fuc(α1-2)Gal(β1-3)GalNAc(α1-6)GlcNAc(β1-
Fuc(α1-2)Gal(β1-3)GalNAc(β1-6)GlcNAc(α1-
Fuc(α1-2)Gal(β1-3)GalNAc(β1-6)GlcNAc(β1-
Fuc(β1-2)Gal(α1-3)GalNAc(α1-6)GlcNAc(α1-
Fuc(β1-2)Gal(α1-3)GalNAc(α1-6)GlcNAc(β1-
Fuc(β1-2)Gal(α1-3)GalNAc(β1-6)GlcNAc(α1-
Fuc(β1-2)Gal(α1-3)GalNAc(β1-6)GlcNAc(β1-
Fuc(β1-2)Gal(β1-3)GalNAc(α1-6)GlcNAc(α1-
Fuc(β1-2)Gal(β1-3)GalNAc(α1-6)GlcNAc(β1-
Fuc(β1-2)Gal(β1-3)GalNAc(β1-6)GlcNAc(α1-
Fuc(β1-2)Gal(β1-3)GalNAc(β1-6)GlcNAc(β1-
Fuc(α1-2)Gal(α1-3)GalNAc(α1-6)Man(α1-
Fuc(α1-2)Gal(α1-3)GalNAc(α1-6)Man(β1-
Fuc(α1-2)Gal(α1-3)GalNAc(β1-6)Man(α1-
Fuc(α1-2)Gal(α1-3)GalNAc(β1-6)Man(β1-
Fuc(α1-2)Gal(β1-3)GalNAc(α1-6)Man(α1-
Fuc(α1-2)Gal(β1-3)GalNAc(α1-6)Man(β1-
Fuc(α1-2)Gal(β1-3)GalNAc(β1-6)Man(α1-
Fuc(α1-2)Gal(β1-3)GalNAc(β1-6)Man(β1-
Fuc(β1-2)Gal(α1-3)GalNAc(α1-6)Man(α1-
Fuc(β1-2)Gal(α1-3)GalNAc(α1-6)Man(β1-
Fuc(β1-2)Gal(α1-3)GalNAc(β1-6)Man(α1-
Fuc(β1-2)Gal(α1-3)GalNAc(β1-6)Man(β1-
Fuc(β1-2)Gal(β1-3)GalNAc(α1-6)Man(α1-
Fuc(β1-2)Gal(β1-3)GalNAc(α1-6)Man(β1-
Fuc(β1-2)Gal(β1-3)GalNAc(β1-6)Man(α1-
Fuc(β1-2)Gal(β1-3)GalNAc(β1-6)Man(β1-
Fuc(α1-2)Gal(α1-3)Glc(α1-2)Gal(α1-
Fuc(α1-2)Gal(α1-3)Glc(α1-2)Gal(β1-
Fuc(α1-2)Gal(α1-3)Glc(β1-2)Gal(α1-
Fuc(α1-2)Gal(α1-3)Glc(β1-2)Gal(β1-
Fuc(α1-2)Gal(β1-3)Glc(α1-2)Gal(α1-
Fuc(α1-2)Gal(β1-3)Glc(α1-2)Gal(β1-
Fuc(α1-2)Gal(β1-3)Glc(β1-2)Gal(α1-
Fuc(α1-2)Gal(β1-3)Glc(β1-2)Gal(β1-
Fuc(β1-2)Gal(α1-3)Glc(α1-2)Gal(α1-
Fuc(β1-2)Gal(α1-3)Glc(α1-2)Gal(β1-
Fuc(β1-2)Gal(α1-3)Glc(β1-2)Gal(α1-
Fuc(β1-2)Gal(α1-3)Glc(β1-2)Gal(β1-
Fuc(β1-2)Gal(β1-3)Glc(α1-2)Gal(α1-
Fuc(β1-2)Gal(β1-3)Glc(α1-2)Gal(β1-
Fuc(β1-2)Gal(β1-3)Glc(β1-2)Gal(α1-
Fuc(β1-2)Gal(β1-3)Glc(β1-2)Gal(β1-
Fuc(α1-2)Gal(α1-3)Glc(α1-2)Glc(α1-
Fuc(α1-2)Gal(α1-3)Glc(α1-2)Glc(β1-
Fuc(α1-2)Gal(α1-3)Glc(β1-2)Glc(α1-
Fuc(α1-2)Gal(α1-3)Glc(β1-2)Glc(β1-
Fuc(α1-2)Gal(β1-3)Glc(α1-2)Glc(α1-
Fuc(α1-2)Gal(β1-3)Glc(α1-2)Glc(β1-
Fuc(α1-2)Gal(β1-3)Glc(β1-2)Glc(α1-
Fuc(α1-2)Gal(β1-3)Glc(β1-2)Glc(β1-
Fuc(β1-2)Gal(α1-3)Glc(α1-2)Glc(α1-
Fuc(β1-2)Gal(α1-3)Glc(α1-2)Glc(β1-
Fuc(β1-2)Gal(α1-3)Glc(β1-2)Glc(α1-
Fuc(β1-2)Gal(α1-3)Glc(β1-2)Glc(β1-
Fuc(β1-2)Gal(β1-3)Glc(α1-2)Glc(α1-
Fuc(β1-2)Gal(β1-3)Glc(α1-2)Glc(β1-
Fuc(β1-2)Gal(β1-3)Glc(β1-2)Glc(α1-
Fuc(β1-2)Gal(β1-3)Glc(β1-2)Glc(β1-
Fuc(α1-2)Gal(α1-3)Glc(α1-2)GlcA(α1-
Fuc(α1-2)Gal(α1-3)Glc(α1-2)GlcA(β1-
Fuc(α1-2)Gal(α1-3)Glc(β1-2)GlcA(α1-
Fuc(α1-2)Gal(α1-3)Glc(β1-2)GlcA(β1-
Fuc(α1-2)Gal(β1-3)Glc(α1-2)GlcA(α1-
Fuc(α1-2)Gal(β1-3)Glc(α1-2)GlcA(β1-
Fuc(α1-2)Gal(β1-3)Glc(β1-2)GlcA(α1-
Fuc(α1-2)Gal(β1-3)Glc(β1-2)GlcA(β1-
Fuc(β1-2)Gal(α1-3)Glc(α1-2)GlcA(α1-
Fuc(β1-2)Gal(α1-3)Glc(α1-2)GlcA(β1-
Fuc(β1-2)Gal(α1-3)Glc(β1-2)GlcA(α1-
Fuc(β1-2)Gal(α1-3)Glc(β1-2)GlcA(β1-
Fuc(β1-2)Gal(β1-3)Glc(α1-2)GlcA(α1-
Fuc(β1-2)Gal(β1-3)Glc(α1-2)GlcA(β1-
Fuc(β1-2)Gal(β1-3)Glc(β1-2)GlcA(α1-
Fuc(β1-2)Gal(β1-3)Glc(β1-2)GlcA(β1-
Fuc(α1-2)Gal(α1-3)Glc(α1-2)Man(α1-
Fuc(α1-2)Gal(α1-3)Glc(α1-2)Man(β1-
Fuc(α1-2)Gal(α1-3)Glc(β1-2)Man(α1-
Fuc(α1-2)Gal(α1-3)Glc(β1-2)Man(β1-
Fuc(α1-2)Gal(β1-3)Glc(α1-2)Man(α1-
Fuc(α1-2)Gal(β1-3)Glc(α1-2)Man(β1-
Fuc(α1-2)Gal(β1-3)Glc(β1-2)Man(α1-
Fuc(α1-2)Gal(β1-3)Glc(β1-2)Man(β1-
Fuc(β1-2)Gal(α1-3)Glc(α1-2)Man(α1-
Fuc(β1-2)Gal(α1-3)Glc(α1-2)Man(β1-
Fuc(β1-2)Gal(α1-3)Glc(β1-2)Man(α1-
Fuc(β1-2)Gal(α1-3)Glc(β1-2)Man(β1-
Fuc(β1-2)Gal(β1-3)Glc(α1-2)Man(α1-
Fuc(β1-2)Gal(β1-3)Glc(α1-2)Man(β1-
Fuc(β1-2)Gal(β1-3)Glc(β1-2)Man(α1-
Fuc(β1-2)Gal(β1-3)Glc(β1-2)Man(β1-
Fuc(α1-2)Gal(α1-3)Glc(α1-3)Gal(α1-
Fuc(α1-2)Gal(α1-3)Glc(α1-3)Gal(β1-
Fuc(α1-2)Gal(α1-3)Glc(β1-3)Gal(α1-
Fuc(α1-2)Gal(α1-3)Glc(β1-3)Gal(β1-
Fuc(α1-2)Gal(β1-3)Glc(α1-3)Gal(α1-
Fuc(α1-2)Gal(β1-3)Glc(α1-3)Gal(β1-
Fuc(α1-2)Gal(β1-3)Glc(β1-3)Gal(α1-
Fuc(α1-2)Gal(β1-3)Glc(β1-3)Gal(β1-
Fuc(β1-2)Gal(α1-3)Glc(α1-3)Gal(α1-
Fuc(β1-2)Gal(α1-3)Glc(α1-3)Gal(β1-
Fuc(β1-2)Gal(α1-3)Glc(β1-3)Gal(α1-
Fuc(β1-2)Gal(α1-3)Glc(β1-3)Gal(β1-
Fuc(β1-2)Gal(β1-3)Glc(α1-3)Gal(α1-
Fuc(β1-2)Gal(β1-3)Glc(α1-3)Gal(β1-
Fuc(β1-2)Gal(β1-3)Glc(β1-3)Gal(α1-
Fuc(β1-2)Gal(β1-3)Glc(β1-3)Gal(β1-
Fuc(α1-2)Gal(α1-3)Glc(α1-3)GalNAc(α1-
Fuc(α1-2)Gal(α1-3)Glc(α1-3)GalNAc(β1-
Fuc(α1-2)Gal(α1-3)Glc(β1-3)GalNAc(α1-
Fuc(α1-2)Gal(α1-3)Glc(β1-3)GalNAc(β1-
Fuc(α1-2)Gal(β1-3)Glc(α1-3)GalNAc(α1-
Fuc(α1-2)Gal(β1-3)Glc(α1-3)GalNAc(β1-
Fuc(α1-2)Gal(β1-3)Glc(β1-3)GalNAc(α1-
Fuc(α1-2)Gal(β1-3)Glc(β1-3)GalNAc(β1-
Fuc(β1-2)Gal(α1-3)Glc(α1-3)GalNAc(α1-
Fuc(β1-2)Gal(α1-3)Glc(α1-3)GalNAc(β1-
Fuc(β1-2)Gal(α1-3)Glc(β1-3)GalNAc(α1-
Fuc(β1-2)Gal(α1-3)Glc(β1-3)GalNAc(β1-
Fuc(β1-2)Gal(β1-3)Glc(α1-3)GalNAc(α1-
Fuc(β1-2)Gal(β1-3)Glc(α1-3)GalNAc(β1-
Fuc(β1-2)Gal(β1-3)Glc(β1-3)GalNAc(α1-
Fuc(β1-2)Gal(β1-3)Glc(β1-3)GalNAc(β1-
Fuc(α1-2)Gal(α1-3)Glc(α1-3)Glc(α1-
Fuc(α1-2)Gal(α1-3)Glc(α1-3)Glc(β1-
Fuc(α1-2)Gal(α1-3)Glc(β1-3)Glc(α1-
Fuc(α1-2)Gal(α1-3)Glc(β1-3)Glc(β1-
Fuc(α1-2)Gal(β1-3)Glc(α1-3)Glc(α1-
Fuc(α1-2)Gal(β1-3)Glc(α1-3)Glc(β1-
Fuc(α1-2)Gal(β1-3)Glc(β1-3)Glc(α1-
Fuc(α1-2)Gal(β1-3)Glc(β1-3)Glc(β1-
Fuc(β1-2)Gal(α1-3)Glc(α1-3)Glc(α1-
Fuc(β1-2)Gal(α1-3)Glc(α1-3)Glc(β1-
Fuc(β1-2)Gal(α1-3)Glc(β1-3)Glc(α1-
Fuc(β1-2)Gal(α1-3)Glc(β1-3)Glc(β1-
Fuc(β1-2)Gal(β1-3)Glc(α1-3)Glc(α1-
Fuc(β1-2)Gal(β1-3)Glc(α1-3)Glc(β1-
Fuc(β1-2)Gal(β1-3)Glc(β1-3)Glc(α1-
Fuc(β1-2)Gal(β1-3)Glc(β1-3)Glc(β1-
Fuc(α1-2)Gal(α1-3)Glc(α1-3)GlcA(α1-
Fuc(α1-2)Gal(α1-3)Glc(α1-3)GlcA(β1-
Fuc(α1-2)Gal(α1-3)Glc(β1-3)GlcA(α1-
Fuc(α1-2)Gal(α1-3)Glc(β1-3)GlcA(β1-
Fuc(α1-2)Gal(β1-3)Glc(α1-3)GlcA(α1-
Fuc(α1-2)Gal(β1-3)Glc(α1-3)GlcA(β1-
Fuc(α1-2)Gal(β1-3)Glc(β1-3)GlcA(α1-
Fuc(α1-2)Gal(β1-3)Glc(β1-3)GlcA(β1-
Fuc(β1-2)Gal(α1-3)Glc(α1-3)GlcA(α1-
Fuc(β1-2)Gal(α1-3)Glc(α1-3)GlcA(β1-
Fuc(β1-2)Gal(α1-3)Glc(β1-3)GlcA(α1-
Fuc(β1-2)Gal(α1-3)Glc(β1-3)GlcA(β1-
Fuc(β1-2)Gal(β1-3)Glc(α1-3)GlcA(α1-
Fuc(β1-2)Gal(β1-3)Glc(α1-3)GlcA(β1-
Fuc(β1-2)Gal(β1-3)Glc(β1-3)GlcA(α1-
Fuc(β1-2)Gal(β1-3)Glc(β1-3)GlcA(β1-
Fuc(α1-2)Gal(α1-3)Glc(α1-3)GlcNAc(α1-
Fuc(α1-2)Gal(α1-3)Glc(α1-3)GlcNAc(β1-
Fuc(α1-2)Gal(α1-3)Glc(β1-3)GlcNAc(α1-
Fuc(α1-2)Gal(α1-3)Glc(β1-3)GlcNAc(β1-
Fuc(α1-2)Gal(β1-3)Glc(α1-3)GlcNAc(α1-
Fuc(α1-2)Gal(β1-3)Glc(α1-3)GlcNAc(β1-
Fuc(α1-2)Gal(β1-3)Glc(β1-3)GlcNAc(α1-
Fuc(α1-2)Gal(β1-3)Glc(β1-3)GlcNAc(β1-
Fuc(β1-2)Gal(α1-3)Glc(α1-3)GlcNAc(α1-
Fuc(β1-2)Gal(α1-3)Glc(α1-3)GlcNAc(β1-
Fuc(β1-2)Gal(α1-3)Glc(β1-3)GlcNAc(α1-
Fuc(β1-2)Gal(α1-3)Glc(β1-3)GlcNAc(β1-
Fuc(β1-2)Gal(β1-3)Glc(α1-3)GlcNAc(α1-
Fuc(β1-2)Gal(β1-3)Glc(α1-3)GlcNAc(β1-
Fuc(β1-2)Gal(β1-3)Glc(β1-3)GlcNAc(α1-
Fuc(β1-2)Gal(β1-3)Glc(β1-3)GlcNAc(β1-
Fuc(α1-2)Gal(α1-3)Glc(α1-3)Man(α1-
Fuc(α1-2)Gal(α1-3)Glc(α1-3)Man(β1-
Fuc(α1-2)Gal(α1-3)Glc(β1-3)Man(α1-
Fuc(α1-2)Gal(α1-3)Glc(β1-3)Man(β1-
Fuc(α1-2)Gal(β1-3)Glc(α1-3)Man(α1-
Fuc(α1-2)Gal(β1-3)Glc(α1-3)Man(β1-
Fuc(α1-2)Gal(β1-3)Glc(β1-3)Man(α1-
Fuc(α1-2)Gal(β1-3)Glc(β1-3)Man(β1-
Fuc(β1-2)Gal(α1-3)Glc(α1-3)Man(α1-
Fuc(β1-2)Gal(α1-3)Glc(α1-3)Man(β1-
Fuc(β1-2)Gal(α1-3)Glc(β1-3)Man(α1-
Fuc(β1-2)Gal(α1-3)Glc(β1-3)Man(β1-
Fuc(β1-2)Gal(β1-3)Glc(α1-3)Man(α1-
Fuc(β1-2)Gal(β1-3)Glc(α1-3)Man(β1-
Fuc(β1-2)Gal(β1-3)Glc(β1-3)Man(α1-
Fuc(β1-2)Gal(β1-3)Glc(β1-3)Man(β1-
Fuc(α1-2)Gal(α1-3)Glc(α1-4)Gal(α1-
Fuc(α1-2)Gal(α1-3)Glc(α1-4)Gal(β1-
Fuc(α1-2)Gal(α1-3)Glc(β1-4)Gal(α1-
Fuc(α1-2)Gal(α1-3)Glc(β1-4)Gal(β1-
Fuc(α1-2)Gal(β1-3)Glc(α1-4)Gal(α1-
Fuc(α1-2)Gal(β1-3)Glc(α1-4)Gal(β1-
Fuc(α1-2)Gal(β1-3)Glc(β1-4)Gal(α1-
Fuc(α1-2)Gal(β1-3)Glc(β1-4)Gal(β1-
Fuc(β1-2)Gal(α1-3)Glc(α1-4)Gal(α1-
Fuc(β1-2)Gal(α1-3)Glc(α1-4)Gal(β1-
Fuc(β1-2)Gal(α1-3)Glc(β1-4)Gal(α1-
Fuc(β1-2)Gal(α1-3)Glc(β1-4)Gal(β1-
Fuc(β1-2)Gal(β1-3)Glc(α1-4)Gal(α1-
Fuc(β1-2)Gal(β1-3)Glc(α1-4)Gal(β1-
Fuc(β1-2)Gal(β1-3)Glc(β1-4)Gal(α1-
Fuc(β1-2)Gal(β1-3)Glc(β1-4)Gal(β1-
Fuc(α1-2)Gal(α1-3)Glc(α1-4)GalNAc(α1-
Fuc(α1-2)Gal(α1-3)Glc(α1-4)GalNAc(β1-
Fuc(α1-2)Gal(α1-3)Glc(β1-4)GalNAc(α1-
Fuc(α1-2)Gal(α1-3)Glc(β1-4)GalNAc(β1-
Fuc(α1-2)Gal(β1-3)Glc(α1-4)GalNAc(α1-
Fuc(α1-2)Gal(β1-3)Glc(α1-4)GalNAc(β1-
Fuc(α1-2)Gal(β1-3)Glc(β1-4)GalNAc(α1-
Fuc(α1-2)Gal(β1-3)Glc(β1-4)GalNAc(β1-
Fuc(β1-2)Gal(α1-3)Glc(α1-4)GalNAc(α1-
Fuc(β1-2)Gal(α1-3)Glc(α1-4)GalNAc(β1-
Fuc(β1-2)Gal(α1-3)Glc(β1-4)GalNAc(α1-
Fuc(β1-2)Gal(α1-3)Glc(β1-4)GalNAc(β1-
Fuc(β1-2)Gal(β1-3)Glc(α1-4)GalNAc(α1-
Fuc(β1-2)Gal(β1-3)Glc(α1-4)GalNAc(β1-
Fuc(β1-2)Gal(β1-3)Glc(β1-4)GalNAc(α1-
Fuc(β1-2)Gal(β1-3)Glc(β1-4)GalNAc(β1-
Fuc(α1-2)Gal(α1-3)Glc(α1-4)Glc(α1-
Fuc(α1-2)Gal(α1-3)Glc(α1-4)Glc(β1-
Fuc(α1-2)Gal(α1-3)Glc(β1-4)Glc(α1-
Fuc(α1-2)Gal(α1-3)Glc(β1-4)Glc(β1-
Fuc(α1-2)Gal(β1-3)Glc(α1-4)Glc(α1-
Fuc(α1-2)Gal(β1-3)Glc(α1-4)Glc(β1-
Fuc(α1-2)Gal(β1-3)Glc(β1-4)Glc(α1-
Fuc(α1-2)Gal(β1-3)Glc(β1-4)Glc(β1-
Fuc(β1-2)Gal(α1-3)Glc(α1-4)Glc(α1-
Fuc(β1-2)Gal(α1-3)Glc(α1-4)Glc(β1-
Fuc(β1-2)Gal(α1-3)Glc(β1-4)Glc(α1-
Fuc(β1-2)Gal(α1-3)Glc(β1-4)Glc(β1-
Fuc(β1-2)Gal(β1-3)Glc(α1-4)Glc(α1-
Fuc(β1-2)Gal(β1-3)Glc(α1-4)Glc(β1-
Fuc(β1-2)Gal(β1-3)Glc(β1-4)Glc(α1-
Fuc(β1-2)Gal(β1-3)Glc(β1-4)Glc(β1-
Fuc(α1-2)Gal(α1-3)Glc(α1-4)GlcA(α1-
Fuc(α1-2)Gal(α1-3)Glc(α1-4)GlcA(β1-
Fuc(α1-2)Gal(α1-3)Glc(β1-4)GlcA(α1-
Fuc(α1-2)Gal(α1-3)Glc(β1-4)GlcA(β1-
Fuc(α1-2)Gal(β1-3)Glc(α1-4)GlcA(α1-
Fuc(α1-2)Gal(β1-3)Glc(α1-4)GlcA(β1-
Fuc(α1-2)Gal(β1-3)Glc(β1-4)GlcA(α1-
Fuc(α1-2)Gal(β1-3)Glc(β1-4)GlcA(β1-
Fuc(β1-2)Gal(α1-3)Glc(α1-4)GlcA(α1-
Fuc(β1-2)Gal(α1-3)Glc(α1-4)GlcA(β1-
Fuc(β1-2)Gal(α1-3)Glc(β1-4)GlcA(α1-
Fuc(β1-2)Gal(α1-3)Glc(β1-4)GlcA(β1-
Fuc(β1-2)Gal(β1-3)Glc(α1-4)GlcA(α1-
Fuc(β1-2)Gal(β1-3)Glc(α1-4)GlcA(β1-
Fuc(β1-2)Gal(β1-3)Glc(β1-4)GlcA(α1-
Fuc(β1-2)Gal(β1-3)Glc(β1-4)GlcA(β1-
Fuc(α1-2)Gal(α1-3)Glc(α1-4)GlcNAc(α1-
Fuc(α1-2)Gal(α1-3)Glc(α1-4)GlcNAc(β1-
Fuc(α1-2)Gal(α1-3)Glc(β1-4)GlcNAc(α1-
Fuc(α1-2)Gal(α1-3)Glc(β1-4)GlcNAc(β1-
Fuc(α1-2)Gal(β1-3)Glc(α1-4)GlcNAc(α1-
Fuc(α1-2)Gal(β1-3)Glc(α1-4)GlcNAc(β1-
Fuc(α1-2)Gal(β1-3)Glc(β1-4)GlcNAc(α1-
Fuc(α1-2)Gal(β1-3)Glc(β1-4)GlcNAc(β1-
Fuc(β1-2)Gal(α1-3)Glc(α1-4)GlcNAc(α1-
Fuc(β1-2)Gal(α1-3)Glc(α1-4)GlcNAc(β1-
Fuc(β1-2)Gal(α1-3)Glc(β1-4)GlcNAc(α1-
Fuc(β1-2)Gal(α1-3)Glc(β1-4)GlcNAc(β1-
Fuc(β1-2)Gal(β1-3)Glc(α1-4)GlcNAc(α1-
Fuc(β1-2)Gal(β1-3)Glc(α1-4)GlcNAc(β1-
Fuc(β1-2)Gal(β1-3)Glc(β1-4)GlcNAc(α1-
Fuc(β1-2)Gal(β1-3)Glc(β1-4)GlcNAc(β1-
Fuc(α1-2)Gal(α1-3)Glc(α1-4)Man(α1-
Fuc(α1-2)Gal(α1-3)Glc(α1-4)Man(β1-
Fuc(α1-2)Gal(α1-3)Glc(β1-4)Man(α1-
Fuc(α1-2)Gal(α1-3)Glc(β1-4)Man(β1-
Fuc(α1-2)Gal(β1-3)Glc(α1-4)Man(α1-
Fuc(α1-2)Gal(β1-3)Glc(α1-4)Man(β1-
Fuc(α1-2)Gal(β1-3)Glc(β1-4)Man(α1-
Fuc(α1-2)Gal(β1-3)Glc(β1-4)Man(β1-
Fuc(β1-2)Gal(α1-3)Glc(α1-4)Man(α1-
Fuc(β1-2)Gal(α1-3)Glc(α1-4)Man(β1-
Fuc(β1-2)Gal(α1-3)Glc(β1-4)Man(α1-
Fuc(β1-2)Gal(α1-3)Glc(β1-4)Man(β1-
Fuc(β1-2)Gal(β1-3)Glc(α1-4)Man(α1-
Fuc(β1-2)Gal(β1-3)Glc(α1-4)Man(β1-
Fuc(β1-2)Gal(β1-3)Glc(β1-4)Man(α1-
Fuc(β1-2)Gal(β1-3)Glc(β1-4)Man(β1-
Fuc(α1-2)Gal(α1-3)Glc(α1-6)Gal(α1-
Fuc(α1-2)Gal(α1-3)Glc(α1-6)Gal(β1-
Fuc(α1-2)Gal(α1-3)Glc(β1-6)Gal(α1-
Fuc(α1-2)Gal(α1-3)Glc(β1-6)Gal(β1-
Fuc(α1-2)Gal(β1-3)Glc(α1-6)Gal(α1-
Fuc(α1-2)Gal(β1-3)Glc(α1-6)Gal(β1-
Fuc(α1-2)Gal(β1-3)Glc(β1-6)Gal(α1-
Fuc(α1-2)Gal(β1-3)Glc(β1-6)Gal(β1-
Fuc(β1-2)Gal(α1-3)Glc(α1-6)Gal(α1-
Fuc(β1-2)Gal(α1-3)Glc(α1-6)Gal(β1-
Fuc(β1-2)Gal(α1-3)Glc(β1-6)Gal(α1-
Fuc(β1-2)Gal(α1-3)Glc(β1-6)Gal(β1-
Fuc(β1-2)Gal(β1-3)Glc(α1-6)Gal(α1-
Fuc(β1-2)Gal(β1-3)Glc(α1-6)Gal(β1-
Fuc(β1-2)Gal(β1-3)Glc(β1-6)Gal(α1-
Fuc(β1-2)Gal(β1-3)Glc(β1-6)Gal(β1-
Fuc(α1-2)Gal(α1-3)Glc(α1-6)GalNAc(α1-
Fuc(α1-2)Gal(α1-3)Glc(α1-6)GalNAc(β1-
Fuc(α1-2)Gal(α1-3)Glc(β1-6)GalNAc(α1-
Fuc(α1-2)Gal(α1-3)Glc(β1-6)GalNAc(β1-
Fuc(α1-2)Gal(β1-3)Glc(α1-6)GalNAc(α1-
Fuc(α1-2)Gal(β1-3)Glc(α1-6)GalNAc(β1-
Fuc(α1-2)Gal(β1-3)Glc(β1-6)GalNAc(α1-
Fuc(α1-2)Gal(β1-3)Glc(β1-6)GalNAc(β1-
Fuc(β1-2)Gal(α1-3)Glc(α1-6)GalNAc(α1-
Fuc(β1-2)Gal(α1-3)Glc(α1-6)GalNAc(β1-
Fuc(β1-2)Gal(α1-3)Glc(β1-6)GalNAc(α1-
Fuc(β1-2)Gal(α1-3)Glc(β1-6)GalNAc(β1-
Fuc(β1-2)Gal(β1-3)Glc(α1-6)GalNAc(α1-
Fuc(β1-2)Gal(β1-3)Glc(α1-6)GalNAc(β1-
Fuc(β1-2)Gal(β1-3)Glc(β1-6)GalNAc(α1-
Fuc(β1-2)Gal(β1-3)Glc(β1-6)GalNAc(β1-
Fuc(α1-2)Gal(α1-3)Glc(α1-6)Glc(α1-
Fuc(α1-2)Gal(α1-3)Glc(α1-6)Glc(β1-
Fuc(α1-2)Gal(α1-3)Glc(β1-6)Glc(α1-
Fuc(α1-2)Gal(α1-3)Glc(β1-6)Glc(β1-
Fuc(α1-2)Gal(β1-3)Glc(α1-6)Glc(α1-
Fuc(α1-2)Gal(β1-3)Glc(α1-6)Glc(β1-
Fuc(α1-2)Gal(β1-3)Glc(β1-6)Glc(α1-
Fuc(α1-2)Gal(β1-3)Glc(β1-6)Glc(β1-
Fuc(β1-2)Gal(α1-3)Glc(α1-6)Glc(α1-
Fuc(β1-2)Gal(α1-3)Glc(α1-6)Glc(β1-
Fuc(β1-2)Gal(α1-3)Glc(β1-6)Glc(α1-
Fuc(β1-2)Gal(α1-3)Glc(β1-6)Glc(β1-
Fuc(β1-2)Gal(β1-3)Glc(α1-6)Glc(α1-
Fuc(β1-2)Gal(β1-3)Glc(α1-6)Glc(β1-
Fuc(β1-2)Gal(β1-3)Glc(β1-6)Glc(α1-
Fuc(β1-2)Gal(β1-3)Glc(β1-6)Glc(β1-
Fuc(α1-2)Gal(α1-3)Glc(α1-6)GlcNAc(α1-
Fuc(α1-2)Gal(α1-3)Glc(α1-6)GlcNAc(β1-
Fuc(α1-2)Gal(α1-3)Glc(β1-6)GlcNAc(α1-
Fuc(α1-2)Gal(α1-3)Glc(β1-6)GlcNAc(β1-
Fuc(α1-2)Gal(β1-3)Glc(α1-6)GlcNAc(α1-
Fuc(α1-2)Gal(β1-3)Glc(α1-6)GlcNAc(β1-
Fuc(α1-2)Gal(β1-3)Glc(β1-6)GlcNAc(α1-
Fuc(α1-2)Gal(β1-3)Glc(β1-6)GlcNAc(β1-
Fuc(β1-2)Gal(α1-3)Glc(α1-6)GlcNAc(α1-
Fuc(β1-2)Gal(α1-3)Glc(α1-6)GlcNAc(β1-
Fuc(β1-2)Gal(α1-3)Glc(β1-6)GlcNAc(α1-
Fuc(β1-2)Gal(α1-3)Glc(β1-6)GlcNAc(β1-
Fuc(β1-2)Gal(β1-3)Glc(α1-6)GlcNAc(α1-
Fuc(β1-2)Gal(β1-3)Glc(α1-6)GlcNAc(β1-
Fuc(β1-2)Gal(β1-3)Glc(β1-6)GlcNAc(α1-
Fuc(β1-2)Gal(β1-3)Glc(β1-6)GlcNAc(β1-
Fuc(α1-2)Gal(α1-3)Glc(α1-6)Man(α1-
Fuc(α1-2)Gal(α1-3)Glc(α1-6)Man(β1-
Fuc(α1-2)Gal(α1-3)Glc(β1-6)Man(α1-
Fuc(α1-2)Gal(α1-3)Glc(β1-6)Man(β1-
Fuc(α1-2)Gal(β1-3)Glc(α1-6)Man(α1-
Fuc(α1-2)Gal(β1-3)Glc(α1-6)Man(β1-
Fuc(α1-2)Gal(β1-3)Glc(β1-6)Man(α1-
Fuc(α1-2)Gal(β1-3)Glc(β1-6)Man(β1-
Fuc(β1-2)Gal(α1-3)Glc(α1-6)Man(α1-
Fuc(β1-2)Gal(α1-3)Glc(α1-6)Man(β1-
Fuc(β1-2)Gal(α1-3)Glc(β1-6)Man(α1-
Fuc(β1-2)Gal(α1-3)Glc(β1-6)Man(β1-
Fuc(β1-2)Gal(β1-3)Glc(α1-6)Man(α1-
Fuc(β1-2)Gal(β1-3)Glc(α1-6)Man(β1-
Fuc(β1-2)Gal(β1-3)Glc(β1-6)Man(α1-
Fuc(β1-2)Gal(β1-3)Glc(β1-6)Man(β1-
Fuc(α1-2)Gal(α1-3)GlcA(α1-2)Gal(α1-
Fuc(α1-2)Gal(α1-3)GlcA(α1-2)Gal(β1-
Fuc(α1-2)Gal(α1-3)GlcA(β1-2)Gal(α1-
Fuc(α1-2)Gal(α1-3)GlcA(β1-2)Gal(β1-
Fuc(α1-2)Gal(β1-3)GlcA(α1-2)Gal(α1-
Fuc(α1-2)Gal(β1-3)GlcA(α1-2)Gal(β1-
Fuc(α1-2)Gal(β1-3)GlcA(β1-2)Gal(α1-
Fuc(α1-2)Gal(β1-3)GlcA(β1-2)Gal(β1-
Fuc(β1-2)Gal(α1-3)GlcA(α1-2)Gal(α1-
Fuc(β1-2)Gal(α1-3)GlcA(α1-2)Gal(β1-
Fuc(β1-2)Gal(α1-3)GlcA(β1-2)Gal(α1-
Fuc(β1-2)Gal(α1-3)GlcA(β1-2)Gal(β1-
Fuc(β1-2)Gal(β1-3)GlcA(α1-2)Gal(α1-
Fuc(β1-2)Gal(β1-3)GlcA(α1-2)Gal(β1-
Fuc(β1-2)Gal(β1-3)GlcA(β1-2)Gal(α1-
Fuc(β1-2)Gal(β1-3)GlcA(β1-2)Gal(β1-
Fuc(α1-2)Gal(α1-3)GlcA(α1-2)Glc(α1-
Fuc(α1-2)Gal(α1-3)GlcA(α1-2)Glc(β1-
Fuc(α1-2)Gal(α1-3)GlcA(β1-2)Glc(α1-
Fuc(α1-2)Gal(α1-3)GlcA(β1-2)Glc(β1-
Fuc(α1-2)Gal(β1-3)GlcA(α1-2)Glc(α1-
Fuc(α1-2)Gal(β1-3)GlcA(α1-2)Glc(β1-
Fuc(α1-2)Gal(β1-3)GlcA(β1-2)Glc(α1-
Fuc(α1-2)Gal(β1-3)GlcA(β1-2)Glc(β1-
Fuc(β1-2)Gal(α1-3)GlcA(α1-2)Glc(α1-
Fuc(β1-2)Gal(α1-3)GlcA(α1-2)Glc(β1-
Fuc(β1-2)Gal(α1-3)GlcA(β1-2)Glc(α1-
Fuc(β1-2)Gal(α1-3)GlcA(β1-2)Glc(β1-
Fuc(β1-2)Gal(β1-3)GlcA(α1-2)Glc(α1-
Fuc(β1-2)Gal(β1-3)GlcA(α1-2)Glc(β1-
Fuc(β1-2)Gal(β1-3)GlcA(β1-2)Glc(α1-
Fuc(β1-2)Gal(β1-3)GlcA(β1-2)Glc(β1-
Fuc(α1-2)Gal(α1-3)GlcA(α1-2)GlcA(α1-
Fuc(α1-2)Gal(α1-3)GlcA(α1-2)GlcA(β1-
Fuc(α1-2)Gal(α1-3)GlcA(β1-2)GlcA(α1-
Fuc(α1-2)Gal(α1-3)GlcA(β1-2)GlcA(β1-
Fuc(α1-2)Gal(β1-3)GlcA(α1-2)GlcA(α1-
Fuc(α1-2)Gal(β1-3)GlcA(α1-2)GlcA(β1-
Fuc(α1-2)Gal(β1-3)GlcA(β1-2)GlcA(α1-
Fuc(α1-2)Gal(β1-3)GlcA(β1-2)GlcA(β1-
Fuc(β1-2)Gal(α1-3)GlcA(α1-2)GlcA(α1-
Fuc(β1-2)Gal(α1-3)GlcA(α1-2)GlcA(β1-
Fuc(β1-2)Gal(α1-3)GlcA(β1-2)GlcA(α1-
Fuc(β1-2)Gal(α1-3)GlcA(β1-2)GlcA(β1-
Fuc(β1-2)Gal(β1-3)GlcA(α1-2)GlcA(α1-
Fuc(β1-2)Gal(β1-3)GlcA(α1-2)GlcA(β1-
Fuc(β1-2)Gal(β1-3)GlcA(β1-2)GlcA(α1-
Fuc(β1-2)Gal(β1-3)GlcA(β1-2)GlcA(β1-
Fuc(α1-2)Gal(α1-3)GlcA(α1-2)Man(α1-
Fuc(α1-2)Gal(α1-3)GlcA(α1-2)Man(β1-
Fuc(α1-2)Gal(α1-3)GlcA(β1-2)Man(α1-
Fuc(α1-2)Gal(α1-3)GlcA(β1-2)Man(β1-
Fuc(α1-2)Gal(β1-3)GlcA(α1-2)Man(α1-
Fuc(α1-2)Gal(β1-3)GlcA(α1-2)Man(β1-
Fuc(α1-2)Gal(β1-3)GlcA(β1-2)Man(α1-
Fuc(α1-2)Gal(β1-3)GlcA(β1-2)Man(β1-
Fuc(β1-2)Gal(α1-3)GlcA(α1-2)Man(α1-
Fuc(β1-2)Gal(α1-3)GlcA(α1-2)Man(β1-
Fuc(β1-2)Gal(α1-3)GlcA(β1-2)Man(α1-
Fuc(β1-2)Gal(α1-3)GlcA(β1-2)Man(β1-
Fuc(β1-2)Gal(β1-3)GlcA(α1-2)Man(α1-
Fuc(β1-2)Gal(β1-3)GlcA(α1-2)Man(β1-
Fuc(β1-2)Gal(β1-3)GlcA(β1-2)Man(α1-
Fuc(β1-2)Gal(β1-3)GlcA(β1-2)Man(β1-
Fuc(α1-2)Gal(α1-3)GlcA(α1-3)Gal(α1-
Fuc(α1-2)Gal(α1-3)GlcA(α1-3)Gal(β1-
Fuc(α1-2)Gal(α1-3)GlcA(β1-3)Gal(α1-
Fuc(α1-2)Gal(α1-3)GlcA(β1-3)Gal(β1-
Fuc(α1-2)Gal(β1-3)GlcA(α1-3)Gal(α1-
Fuc(α1-2)Gal(β1-3)GlcA(α1-3)Gal(β1-
Fuc(α1-2)Gal(β1-3)GlcA(β1-3)Gal(α1-
Fuc(α1-2)Gal(β1-3)GlcA(β1-3)Gal(β1-
Fuc(β1-2)Gal(α1-3)GlcA(α1-3)Gal(α1-
Fuc(β1-2)Gal(α1-3)GlcA(α1-3)Gal(β1-
Fuc(β1-2)Gal(α1-3)GlcA(β1-3)Gal(α1-
Fuc(β1-2)Gal(α1-3)GlcA(β1-3)Gal(β1-
Fuc(β1-2)Gal(β1-3)GlcA(α1-3)Gal(α1-
Fuc(β1-2)Gal(β1-3)GlcA(α1-3)Gal(β1-
Fuc(β1-2)Gal(β1-3)GlcA(β1-3)Gal(α1-
Fuc(β1-2)Gal(β1-3)GlcA(β1-3)Gal(β1-
Fuc(α1-2)Gal(α1-3)GlcA(α1-3)GalNAc(α1-
Fuc(α1-2)Gal(α1-3)GlcA(α1-3)GalNAc(β1-
Fuc(α1-2)Gal(α1-3)GlcA(β1-3)GalNAc(α1-
Fuc(α1-2)Gal(α1-3)GlcA(β1-3)GalNAc(β1-
Fuc(α1-2)Gal(β1-3)GlcA(α1-3)GalNAc(α1-
Fuc(α1-2)Gal(β1-3)GlcA(α1-3)GalNAc(β1-
Fuc(α1-2)Gal(β1-3)GlcA(β1-3)GalNAc(α1-
Fuc(α1-2)Gal(β1-3)GlcA(β1-3)GalNAc(β1-
Fuc(β1-2)Gal(α1-3)GlcA(α1-3)GalNAc(α1-
Fuc(β1-2)Gal(α1-3)GlcA(α1-3)GalNAc(β1-
Fuc(β1-2)Gal(α1-3)GlcA(β1-3)GalNAc(α1-
Fuc(β1-2)Gal(α1-3)GlcA(β1-3)GalNAc(β1-
Fuc(β1-2)Gal(β1-3)GlcA(α1-3)GalNAc(α1-
Fuc(β1-2)Gal(β1-3)GlcA(α1-3)GalNAc(β1-
Fuc(β1-2)Gal(β1-3)GlcA(β1-3)GalNAc(α1-
Fuc(β1-2)Gal(β1-3)GlcA(β1-3)GalNAc(β1-
Fuc(α1-2)Gal(α1-3)GlcA(α1-3)Glc(α1-
Fuc(α1-2)Gal(α1-3)GlcA(α1-3)Glc(β1-
Fuc(α1-2)Gal(α1-3)GlcA(β1-3)Glc(α1-
Fuc(α1-2)Gal(α1-3)GlcA(β1-3)Glc(β1-
Fuc(α1-2)Gal(β1-3)GlcA(α1-3)Glc(α1-
Fuc(α1-2)Gal(β1-3)GlcA(α1-3)Glc(β1-
Fuc(α1-2)Gal(β1-3)GlcA(β1-3)Glc(α1-
Fuc(α1-2)Gal(β1-3)GlcA(β1-3)Glc(β1-
Fuc(β1-2)Gal(α1-3)GlcA(α1-3)Glc(α1-
Fuc(β1-2)Gal(α1-3)GlcA(α1-3)Glc(β1-
Fuc(β1-2)Gal(α1-3)GlcA(β1-3)Glc(α1-
Fuc(β1-2)Gal(α1-3)GlcA(β1-3)Glc(β1-
Fuc(β1-2)Gal(β1-3)GlcA(α1-3)Glc(α1-
Fuc(β1-2)Gal(β1-3)GlcA(α1-3)Glc(β1-
Fuc(β1-2)Gal(β1-3)GlcA(β1-3)Glc(α1-
Fuc(β1-2)Gal(β1-3)GlcA(β1-3)Glc(β1-
Fuc(α1-2)Gal(α1-3)GlcA(α1-3)GlcA(α1-
Fuc(α1-2)Gal(α1-3)GlcA(α1-3)GlcA(β1-
Fuc(α1-2)Gal(α1-3)GlcA(β1-3)GlcA(α1-
Fuc(α1-2)Gal(α1-3)GlcA(β1-3)GlcA(β1-
Fuc(α1-2)Gal(β1-3)GlcA(α1-3)GlcA(α1-
Fuc(α1-2)Gal(β1-3)GlcA(α1-3)GlcA(β1-
Fuc(α1-2)Gal(β1-3)GlcA(β1-3)GlcA(α1-
Fuc(α1-2)Gal(β1-3)GlcA(β1-3)GlcA(β1-
Fuc(β1-2)Gal(α1-3)GlcA(α1-3)GlcA(α1-
Fuc(β1-2)Gal(α1-3)GlcA(α1-3)GlcA(β1-
Fuc(β1-2)Gal(α1-3)GlcA(β1-3)GlcA(α1-
Fuc(β1-2)Gal(α1-3)GlcA(β1-3)GlcA(β1-
Fuc(β1-2)Gal(β1-3)GlcA(α1-3)GlcA(α1-
Fuc(β1-2)Gal(β1-3)GlcA(α1-3)GlcA(β1-
Fuc(β1-2)Gal(β1-3)GlcA(β1-3)GlcA(α1-
Fuc(β1-2)Gal(β1-3)GlcA(β1-3)GlcA(β1-
Fuc(α1-2)Gal(α1-3)GlcA(α1-3)GlcNAc(α1-
Fuc(α1-2)Gal(α1-3)GlcA(α1-3)GlcNAc(β1-
Fuc(α1-2)Gal(α1-3)GlcA(β1-3)GlcNAc(α1-
Fuc(α1-2)Gal(α1-3)GlcA(β1-3)GlcNAc(β1-
Fuc(α1-2)Gal(β1-3)GlcA(α1-3)GlcNAc(α1-
Fuc(α1-2)Gal(β1-3)GlcA(α1-3)GlcNAc(β1-
Fuc(α1-2)Gal(β1-3)GlcA(β1-3)GlcNAc(α1-
Fuc(α1-2)Gal(β1-3)GlcA(β1-3)GlcNAc(β1-
Fuc(β1-2)Gal(α1-3)GlcA(α1-3)GlcNAc(α1-
Fuc(β1-2)Gal(α1-3)GlcA(α1-3)GlcNAc(β1-
Fuc(β1-2)Gal(α1-3)GlcA(β1-3)GlcNAc(α1-
Fuc(β1-2)Gal(α1-3)GlcA(β1-3)GlcNAc(β1-
Fuc(β1-2)Gal(β1-3)GlcA(α1-3)GlcNAc(α1-
Fuc(β1-2)Gal(β1-3)GlcA(α1-3)GlcNAc(β1-
Fuc(β1-2)Gal(β1-3)GlcA(β1-3)GlcNAc(α1-
Fuc(β1-2)Gal(β1-3)GlcA(β1-3)GlcNAc(β1-
Fuc(α1-2)Gal(α1-3)GlcA(α1-3)Man(α1-
Fuc(α1-2)Gal(α1-3)GlcA(α1-3)Man(β1-
Fuc(α1-2)Gal(α1-3)GlcA(β1-3)Man(α1-
Fuc(α1-2)Gal(α1-3)GlcA(β1-3)Man(β1-
Fuc(α1-2)Gal(β1-3)GlcA(α1-3)Man(α1-
Fuc(α1-2)Gal(β1-3)GlcA(α1-3)Man(β1-
Fuc(α1-2)Gal(β1-3)GlcA(β1-3)Man(α1-
Fuc(α1-2)Gal(β1-3)GlcA(β1-3)Man(β1-
Fuc(β1-2)Gal(α1-3)GlcA(α1-3)Man(α1-
Fuc(β1-2)Gal(α1-3)GlcA(α1-3)Man(β1-
Fuc(β1-2)Gal(α1-3)GlcA(β1-3)Man(α1-
Fuc(β1-2)Gal(α1-3)GlcA(β1-3)Man(β1-
Fuc(β1-2)Gal(β1-3)GlcA(α1-3)Man(α1-
Fuc(β1-2)Gal(β1-3)GlcA(α1-3)Man(β1-
Fuc(β1-2)Gal(β1-3)GlcA(β1-3)Man(α1-
Fuc(β1-2)Gal(β1-3)GlcA(β1-3)Man(β1-
Fuc(α1-2)Gal(α1-3)GlcA(α1-4)Gal(α1-
Fuc(α1-2)Gal(α1-3)GlcA(α1-4)Gal(β1-
Fuc(α1-2)Gal(α1-3)GlcA(β1-4)Gal(α1-
Fuc(α1-2)Gal(α1-3)GlcA(β1-4)Gal(β1-
Fuc(α1-2)Gal(β1-3)GlcA(α1-4)Gal(α1-
Fuc(α1-2)Gal(β1-3)GlcA(α1-4)Gal(β1-
Fuc(α1-2)Gal(β1-3)GlcA(β1-4)Gal(α1-
Fuc(α1-2)Gal(β1-3)GlcA(β1-4)Gal(β1-
Fuc(β1-2)Gal(α1-3)GlcA(α1-4)Gal(α1-
Fuc(β1-2)Gal(α1-3)GlcA(α1-4)Gal(β1-
Fuc(β1-2)Gal(α1-3)GlcA(β1-4)Gal(α1-
Fuc(β1-2)Gal(α1-3)GlcA(β1-4)Gal(β1-
Fuc(β1-2)Gal(β1-3)GlcA(α1-4)Gal(α1-
Fuc(β1-2)Gal(β1-3)GlcA(α1-4)Gal(β1-
Fuc(β1-2)Gal(β1-3)GlcA(β1-4)Gal(α1-
Fuc(β1-2)Gal(β1-3)GlcA(β1-4)Gal(β1-
Fuc(α1-2)Gal(α1-3)GlcA(α1-4)GalNAc(α1-
Fuc(α1-2)Gal(α1-3)GlcA(α1-4)GalNAc(β1-
Fuc(α1-2)Gal(α1-3)GlcA(β1-4)GalNAc(α1-
Fuc(α1-2)Gal(α1-3)GlcA(β1-4)GalNAc(β1-
Fuc(α1-2)Gal(β1-3)GlcA(α1-4)GalNAc(α1-
Fuc(α1-2)Gal(β1-3)GlcA(α1-4)GalNAc(β1-
Fuc(α1-2)Gal(β1-3)GlcA(β1-4)GalNAc(α1-
Fuc(α1-2)Gal(β1-3)GlcA(β1-4)GalNAc(β1-
Fuc(β1-2)Gal(α1-3)GlcA(α1-4)GalNAc(α1-
Fuc(β1-2)Gal(α1-3)GlcA(α1-4)GalNAc(β1-
Fuc(β1-2)Gal(α1-3)GlcA(β1-4)GalNAc(α1-
Fuc(β1-2)Gal(α1-3)GlcA(β1-4)GalNAc(β1-
Fuc(β1-2)Gal(β1-3)GlcA(α1-4)GalNAc(α1-
Fuc(β1-2)Gal(β1-3)GlcA(α1-4)GalNAc(β1-
Fuc(β1-2)Gal(β1-3)GlcA(β1-4)GalNAc(α1-
Fuc(β1-2)Gal(β1-3)GlcA(β1-4)GalNAc(β1-
Fuc(α1-2)Gal(α1-3)GlcA(α1-4)Glc(α1-
Fuc(α1-2)Gal(α1-3)GlcA(α1-4)Glc(β1-
Fuc(α1-2)Gal(α1-3)GlcA(β1-4)Glc(α1-
Fuc(α1-2)Gal(α1-3)GlcA(β1-4)Glc(β1-
Fuc(α1-2)Gal(β1-3)GlcA(α1-4)Glc(α1-
Fuc(α1-2)Gal(β1-3)GlcA(α1-4)Glc(β1-
Fuc(α1-2)Gal(β1-3)GlcA(β1-4)Glc(α1-
Fuc(α1-2)Gal(β1-3)GlcA(β1-4)Glc(β1-
Fuc(β1-2)Gal(α1-3)GlcA(α1-4)Glc(α1-
Fuc(β1-2)Gal(α1-3)GlcA(α1-4)Glc(β1-
Fuc(β1-2)Gal(α1-3)GlcA(β1-4)Glc(α1-
Fuc(β1-2)Gal(α1-3)GlcA(β1-4)Glc(β1-
Fuc(β1-2)Gal(β1-3)GlcA(α1-4)Glc(α1-
Fuc(β1-2)Gal(β1-3)GlcA(α1-4)Glc(β1-
Fuc(β1-2)Gal(β1-3)GlcA(β1-4)Glc(α1-
Fuc(β1-2)Gal(β1-3)GlcA(β1-4)Glc(β1-
Fuc(α1-2)Gal(α1-3)GlcA(α1-4)GlcA(α1-
Fuc(α1-2)Gal(α1-3)GlcA(α1-4)GlcA(β1-
Fuc(α1-2)Gal(α1-3)GlcA(β1-4)GlcA(α1-
Fuc(α1-2)Gal(α1-3)GlcA(β1-4)GlcA(β1-
Fuc(α1-2)Gal(β1-3)GlcA(α1-4)GlcA(α1-
Fuc(α1-2)Gal(β1-3)GlcA(α1-4)GlcA(β1-
Fuc(α1-2)Gal(β1-3)GlcA(β1-4)GlcA(α1-
Fuc(α1-2)Gal(β1-3)GlcA(β1-4)GlcA(β1-
Fuc(β1-2)Gal(α1-3)GlcA(α1-4)GlcA(α1-
Fuc(β1-2)Gal(α1-3)GlcA(α1-4)GlcA(β1-
Fuc(β1-2)Gal(α1-3)GlcA(β1-4)GlcA(α1-
Fuc(β1-2)Gal(α1-3)GlcA(β1-4)GlcA(β1-
Fuc(β1-2)Gal(β1-3)GlcA(α1-4)GlcA(α1-
Fuc(β1-2)Gal(β1-3)GlcA(α1-4)GlcA(β1-
Fuc(β1-2)Gal(β1-3)GlcA(β1-4)GlcA(α1-
Fuc(β1-2)Gal(β1-3)GlcA(β1-4)GlcA(β1-
Fuc(α1-2)Gal(α1-3)GlcA(α1-4)GlcNAc(α1-
Fuc(α1-2)Gal(α1-3)GlcA(α1-4)GlcNAc(β1-
Fuc(α1-2)Gal(α1-3)GlcA(β1-4)GlcNAc(α1-
Fuc(α1-2)Gal(α1-3)GlcA(β1-4)GlcNAc(β1-
Fuc(α1-2)Gal(β1-3)GlcA(α1-4)GlcNAc(α1-
Fuc(α1-2)Gal(β1-3)GlcA(α1-4)GlcNAc(β1-
Fuc(α1-2)Gal(β1-3)GlcA(β1-4)GlcNAc(α1-
Fuc(α1-2)Gal(β1-3)GlcA(β1-4)GlcNAc(β1-
Fuc(β1-2)Gal(α1-3)GlcA(α1-4)GlcNAc(α1-
Fuc(β1-2)Gal(α1-3)GlcA(α1-4)GlcNAc(β1-
Fuc(β1-2)Gal(α1-3)GlcA(β1-4)GlcNAc(α1-
Fuc(β1-2)Gal(α1-3)GlcA(β1-4)GlcNAc(β1-
Fuc(β1-2)Gal(β1-3)GlcA(α1-4)GlcNAc(α1-
Fuc(β1-2)Gal(β1-3)GlcA(α1-4)GlcNAc(β1-
Fuc(β1-2)Gal(β1-3)GlcA(β1-4)GlcNAc(α1-
Fuc(β1-2)Gal(β1-3)GlcA(β1-4)GlcNAc(β1-
Fuc(α1-2)Gal(α1-3)GlcA(α1-4)Man(α1-
Fuc(α1-2)Gal(α1-3)GlcA(α1-4)Man(β1-
Fuc(α1-2)Gal(α1-3)GlcA(β1-4)Man(α1-
Fuc(α1-2)Gal(α1-3)GlcA(β1-4)Man(β1-
Fuc(α1-2)Gal(β1-3)GlcA(α1-4)Man(α1-
Fuc(α1-2)Gal(β1-3)GlcA(α1-4)Man(β1-
Fuc(α1-2)Gal(β1-3)GlcA(β1-4)Man(α1-
Fuc(α1-2)Gal(β1-3)GlcA(β1-4)Man(β1-
Fuc(β1-2)Gal(α1-3)GlcA(α1-4)Man(α1-
Fuc(β1-2)Gal(α1-3)GlcA(α1-4)Man(β1-
Fuc(β1-2)Gal(α1-3)GlcA(β1-4)Man(α1-
Fuc(β1-2)Gal(α1-3)GlcA(β1-4)Man(β1-
Fuc(β1-2)Gal(β1-3)GlcA(α1-4)Man(α1-
Fuc(β1-2)Gal(β1-3)GlcA(α1-4)Man(β1-
Fuc(β1-2)Gal(β1-3)GlcA(β1-4)Man(α1-
Fuc(β1-2)Gal(β1-3)GlcA(β1-4)Man(β1-
Fuc(α1-2)Gal(α1-3)GlcA(α1-6)Gal(α1-
Fuc(α1-2)Gal(α1-3)GlcA(α1-6)Gal(β1-
Fuc(α1-2)Gal(α1-3)GlcA(β1-6)Gal(α1-
Fuc(α1-2)Gal(α1-3)GlcA(β1-6)Gal(β1-
Fuc(α1-2)Gal(β1-3)GlcA(α1-6)Gal(α1-
Fuc(α1-2)Gal(β1-3)GlcA(α1-6)Gal(β1-
Fuc(α1-2)Gal(β1-3)GlcA(β1-6)Gal(α1-
Fuc(α1-2)Gal(β1-3)GlcA(β1-6)Gal(β1-
Fuc(β1-2)Gal(α1-3)GlcA(α1-6)Gal(α1-
Fuc(β1-2)Gal(α1-3)GlcA(α1-6)Gal(β1-
Fuc(β1-2)Gal(α1-3)GlcA(β1-6)Gal(α1-
Fuc(β1-2)Gal(α1-3)GlcA(β1-6)Gal(β1-
Fuc(β1-2)Gal(β1-3)GlcA(α1-6)Gal(α1-
Fuc(β1-2)Gal(β1-3)GlcA(α1-6)Gal(β1-
Fuc(β1-2)Gal(β1-3)GlcA(β1-6)Gal(α1-
Fuc(β1-2)Gal(β1-3)GlcA(β1-6)Gal(β1-
Fuc(α1-2)Gal(α1-3)GlcA(α1-6)GalNAc(α1-
Fuc(α1-2)Gal(α1-3)GlcA(α1-6)GalNAc(β1-
Fuc(α1-2)Gal(α1-3)GlcA(β1-6)GalNAc(α1-
Fuc(α1-2)Gal(α1-3)GlcA(β1-6)GalNAc(β1-
Fuc(α1-2)Gal(β1-3)GlcA(α1-6)GalNAc(α1-
Fuc(α1-2)Gal(β1-3)GlcA(α1-6)GalNAc(β1-
Fuc(α1-2)Gal(β1-3)GlcA(β1-6)GalNAc(α1-
Fuc(α1-2)Gal(β1-3)GlcA(β1-6)GalNAc(β1-
Fuc(β1-2)Gal(α1-3)GlcA(α1-6)GalNAc(α1-
Fuc(β1-2)Gal(α1-3)GlcA(α1-6)GalNAc(β1-
Fuc(β1-2)Gal(α1-3)GlcA(β1-6)GalNAc(α1-
Fuc(β1-2)Gal(α1-3)GlcA(β1-6)GalNAc(β1-
Fuc(β1-2)Gal(β1-3)GlcA(α1-6)GalNAc(α1-
Fuc(β1-2)Gal(β1-3)GlcA(α1-6)GalNAc(β1-
Fuc(β1-2)Gal(β1-3)GlcA(β1-6)GalNAc(α1-
Fuc(β1-2)Gal(β1-3)GlcA(β1-6)GalNAc(β1-
Fuc(α1-2)Gal(α1-3)GlcA(α1-6)Glc(α1-
Fuc(α1-2)Gal(α1-3)GlcA(α1-6)Glc(β1-
Fuc(α1-2)Gal(α1-3)GlcA(β1-6)Glc(α1-
Fuc(α1-2)Gal(α1-3)GlcA(β1-6)Glc(β1-
Fuc(α1-2)Gal(β1-3)GlcA(α1-6)Glc(α1-
Fuc(α1-2)Gal(β1-3)GlcA(α1-6)Glc(β1-
Fuc(α1-2)Gal(β1-3)GlcA(β1-6)Glc(α1-
Fuc(α1-2)Gal(β1-3)GlcA(β1-6)Glc(β1-
Fuc(β1-2)Gal(α1-3)GlcA(α1-6)Glc(α1-
Fuc(β1-2)Gal(α1-3)GlcA(α1-6)Glc(β1-
Fuc(β1-2)Gal(α1-3)GlcA(β1-6)Glc(α1-
Fuc(β1-2)Gal(α1-3)GlcA(β1-6)Glc(β1-
Fuc(β1-2)Gal(β1-3)GlcA(α1-6)Glc(α1-
Fuc(β1-2)Gal(β1-3)GlcA(α1-6)Glc(β1-
Fuc(β1-2)Gal(β1-3)GlcA(β1-6)Glc(α1-
Fuc(β1-2)Gal(β1-3)GlcA(β1-6)Glc(β1-
Fuc(α1-2)Gal(α1-3)GlcA(α1-6)GlcNAc(α1-
Fuc(α1-2)Gal(α1-3)GlcA(α1-6)GlcNAc(β1-
Fuc(α1-2)Gal(α1-3)GlcA(β1-6)GlcNAc(α1-
Fuc(α1-2)Gal(α1-3)GlcA(β1-6)GlcNAc(β1-
Fuc(α1-2)Gal(β1-3)GlcA(α1-6)GlcNAc(α1-
Fuc(α1-2)Gal(β1-3)GlcA(α1-6)GlcNAc(β1-
Fuc(α1-2)Gal(β1-3)GlcA(β1-6)GlcNAc(α1-
Fuc(α1-2)Gal(β1-3)GlcA(β1-6)GlcNAc(β1-
Fuc(β1-2)Gal(α1-3)GlcA(α1-6)GlcNAc(α1-
Fuc(β1-2)Gal(α1-3)GlcA(α1-6)GlcNAc(β1-
Fuc(β1-2)Gal(α1-3)GlcA(β1-6)GlcNAc(α1-
Fuc(β1-2)Gal(α1-3)GlcA(β1-6)GlcNAc(β1-
Fuc(β1-2)Gal(β1-3)GlcA(α1-6)GlcNAc(α1-
Fuc(β1-2)Gal(β1-3)GlcA(α1-6)GlcNAc(β1-
Fuc(β1-2)Gal(β1-3)GlcA(β1-6)GlcNAc(α1-
Fuc(β1-2)Gal(β1-3)GlcA(β1-6)GlcNAc(β1-
Fuc(α1-2)Gal(α1-3)GlcA(α1-6)Man(α1-
Fuc(α1-2)Gal(α1-3)GlcA(α1-6)Man(β1-
Fuc(α1-2)Gal(α1-3)GlcA(β1-6)Man(α1-
Fuc(α1-2)Gal(α1-3)GlcA(β1-6)Man(β1-
Fuc(α1-2)Gal(β1-3)GlcA(α1-6)Man(α1-
Fuc(α1-2)Gal(β1-3)GlcA(α1-6)Man(β1-
Fuc(α1-2)Gal(β1-3)GlcA(β1-6)Man(α1-
Fuc(α1-2)Gal(β1-3)GlcA(β1-6)Man(β1-
Fuc(β1-2)Gal(α1-3)GlcA(α1-6)Man(α1-
Fuc(β1-2)Gal(α1-3)GlcA(α1-6)Man(β1-
Fuc(β1-2)Gal(α1-3)GlcA(β1-6)Man(α1-
Fuc(β1-2)Gal(α1-3)GlcA(β1-6)Man(β1-
Fuc(β1-2)Gal(β1-3)GlcA(α1-6)Man(α1-
Fuc(β1-2)Gal(β1-3)GlcA(α1-6)Man(β1-
Fuc(β1-2)Gal(β1-3)GlcA(β1-6)Man(α1-
Fuc(β1-2)Gal(β1-3)GlcA(β1-6)Man(β1-
Fuc(α1-2)Gal(α1-3)GlcNAc(α1-2)Gal(α1-
Fuc(α1-2)Gal(α1-3)GlcNAc(α1-2)Gal(β1-
Fuc(α1-2)Gal(α1-3)GlcNAc(β1-2)Gal(α1-
Fuc(α1-2)Gal(α1-3)GlcNAc(β1-2)Gal(β1-
Fuc(α1-2)Gal(β1-3)GlcNAc(α1-2)Gal(α1-
Fuc(α1-2)Gal(β1-3)GlcNAc(α1-2)Gal(β1-
Fuc(α1-2)Gal(β1-3)GlcNAc(β1-2)Gal(α1-
Fuc(α1-2)Gal(β1-3)GlcNAc(β1-2)Gal(β1-
Fuc(β1-2)Gal(α1-3)GlcNAc(α1-2)Gal(α1-
Fuc(β1-2)Gal(α1-3)GlcNAc(α1-2)Gal(β1-
Fuc(β1-2)Gal(α1-3)GlcNAc(β1-2)Gal(α1-
Fuc(β1-2)Gal(α1-3)GlcNAc(β1-2)Gal(β1-
Fuc(β1-2)Gal(β1-3)GlcNAc(α1-2)Gal(α1-
Fuc(β1-2)Gal(β1-3)GlcNAc(α1-2)Gal(β1-
Fuc(β1-2)Gal(β1-3)GlcNAc(β1-2)Gal(α1-
Fuc(β1-2)Gal(β1-3)GlcNAc(β1-2)Gal(β1-
Fuc(α1-2)Gal(α1-3)GlcNAc(α1-2)Glc(α1-
Fuc(α1-2)Gal(α1-3)GlcNAc(α1-2)Glc(β1-
Fuc(α1-2)Gal(α1-3)GlcNAc(β1-2)Glc(α1-
Fuc(α1-2)Gal(α1-3)GlcNAc(β1-2)Glc(β1-
Fuc(α1-2)Gal(β1-3)GlcNAc(α1-2)Glc(α1-
Fuc(α1-2)Gal(β1-3)GlcNAc(α1-2)Glc(β1-
Fuc(α1-2)Gal(β1-3)GlcNAc(β1-2)Glc(α1-
Fuc(α1-2)Gal(β1-3)GlcNAc(β1-2)Glc(β1-
Fuc(β1-2)Gal(α1-3)GlcNAc(α1-2)Glc(α1-
Fuc(β1-2)Gal(α1-3)GlcNAc(α1-2)Glc(β1-
Fuc(β1-2)Gal(α1-3)GlcNAc(β1-2)Glc(α1-
Fuc(β1-2)Gal(α1-3)GlcNAc(β1-2)Glc(β1-
Fuc(β1-2)Gal(β1-3)GlcNAc(α1-2)Glc(α1-
Fuc(β1-2)Gal(β1-3)GlcNAc(α1-2)Glc(β1-
Fuc(β1-2)Gal(β1-3)GlcNAc(β1-2)Glc(α1-
Fuc(β1-2)Gal(β1-3)GlcNAc(β1-2)Glc(β1-
Fuc(α1-2)Gal(α1-3)GlcNAc(α1-2)GlcA(α1-
Fuc(α1-2)Gal(α1-3)GlcNAc(α1-2)GlcA(β1-
Fuc(α1-2)Gal(α1-3)GlcNAc(β1-2)GlcA(α1-
Fuc(α1-2)Gal(α1-3)GlcNAc(β1-2)GlcA(β1-
Fuc(α1-2)Gal(β1-3)GlcNAc(α1-2)GlcA(α1-
Fuc(α1-2)Gal(β1-3)GlcNAc(α1-2)GlcA(β1-
Fuc(α1-2)Gal(β1-3)GlcNAc(β1-2)GlcA(α1-
Fuc(α1-2)Gal(β1-3)GlcNAc(β1-2)GlcA(β1-
Fuc(β1-2)Gal(α1-3)GlcNAc(α1-2)GlcA(α1-
Fuc(β1-2)Gal(α1-3)GlcNAc(α1-2)GlcA(β1-
Fuc(β1-2)Gal(α1-3)GlcNAc(β1-2)GlcA(α1-
Fuc(β1-2)Gal(α1-3)GlcNAc(β1-2)GlcA(β1-
Fuc(β1-2)Gal(β1-3)GlcNAc(α1-2)GlcA(α1-
Fuc(β1-2)Gal(β1-3)GlcNAc(α1-2)GlcA(β1-
Fuc(β1-2)Gal(β1-3)GlcNAc(β1-2)GlcA(α1-
Fuc(β1-2)Gal(β1-3)GlcNAc(β1-2)GlcA(β1-
Fuc(α1-2)Gal(α1-3)GlcNAc(α1-2)Man(α1-
Fuc(α1-2)Gal(α1-3)GlcNAc(α1-2)Man(β1-
Fuc(α1-2)Gal(α1-3)GlcNAc(β1-2)Man(α1-
Fuc(α1-2)Gal(α1-3)GlcNAc(β1-2)Man(β1-
Fuc(α1-2)Gal(β1-3)GlcNAc(α1-2)Man(α1-
Fuc(α1-2)Gal(β1-3)GlcNAc(α1-2)Man(β1-
Fuc(α1-2)Gal(β1-3)GlcNAc(β1-2)Man(α1-
Fuc(α1-2)Gal(β1-3)GlcNAc(β1-2)Man(β1-
Fuc(β1-2)Gal(α1-3)GlcNAc(α1-2)Man(α1-
Fuc(β1-2)Gal(α1-3)GlcNAc(α1-2)Man(β1-
Fuc(β1-2)Gal(α1-3)GlcNAc(β1-2)Man(α1-
Fuc(β1-2)Gal(α1-3)GlcNAc(β1-2)Man(β1-
Fuc(β1-2)Gal(β1-3)GlcNAc(α1-2)Man(α1-
Fuc(β1-2)Gal(β1-3)GlcNAc(α1-2)Man(β1-
Fuc(β1-2)Gal(β1-3)GlcNAc(β1-2)Man(α1-
Fuc(β1-2)Gal(β1-3)GlcNAc(β1-2)Man(β1-
Fuc(α1-2)Gal(α1-3)GlcNAc(α1-3)Gal(α1-
Fuc(α1-2)Gal(α1-3)GlcNAc(α1-3)Gal(β1-
Fuc(α1-2)Gal(α1-3)GlcNAc(β1-3)Gal(α1-
Fuc(α1-2)Gal(α1-3)GlcNAc(β1-3)Gal(β1-
Fuc(α1-2)Gal(β1-3)GlcNAc(α1-3)Gal(α1-
Fuc(α1-2)Gal(β1-3)GlcNAc(α1-3)Gal(β1-
Fuc(α1-2)Gal(β1-3)GlcNAc(β1-3)Gal(α1-
Fuc(α1-2)Gal(β1-3)GlcNAc(β1-3)Gal(β1-
Fuc(β1-2)Gal(α1-3)GlcNAc(α1-3)Gal(α1-
Fuc(β1-2)Gal(α1-3)GlcNAc(α1-3)Gal(β1-
Fuc(β1-2)Gal(α1-3)GlcNAc(β1-3)Gal(α1-
Fuc(β1-2)Gal(α1-3)GlcNAc(β1-3)Gal(β1-
Fuc(β1-2)Gal(β1-3)GlcNAc(α1-3)Gal(α1-
Fuc(β1-2)Gal(β1-3)GlcNAc(α1-3)Gal(β1-
Fuc(β1-2)Gal(β1-3)GlcNAc(β1-3)Gal(α1-
Fuc(β1-2)Gal(β1-3)GlcNAc(β1-3)Gal(β1-
Fuc(α1-2)Gal(α1-3)GlcNAc(α1-3)GalNAc(α1-
Fuc(α1-2)Gal(α1-3)GlcNAc(α1-3)GalNAc(β1-
Fuc(α1-2)Gal(α1-3)GlcNAc(β1-3)GalNAc(α1-
Fuc(α1-2)Gal(α1-3)GlcNAc(β1-3)GalNAc(β1-
Fuc(α1-2)Gal(β1-3)GlcNAc(α1-3)GalNAc(α1-
Fuc(α1-2)Gal(β1-3)GlcNAc(α1-3)GalNAc(β1-
Fuc(α1-2)Gal(β1-3)GlcNAc(β1-3)GalNAc(α1-
Fuc(α1-2)Gal(β1-3)GlcNAc(β1-3)GalNAc(β1-
Fuc(β1-2)Gal(α1-3)GlcNAc(α1-3)GalNAc(α1-
Fuc(β1-2)Gal(α1-3)GlcNAc(α1-3)GalNAc(β1-
Fuc(β1-2)Gal(α1-3)GlcNAc(β1-3)GalNAc(α1-
Fuc(β1-2)Gal(α1-3)GlcNAc(β1-3)GalNAc(β1-
Fuc(β1-2)Gal(β1-3)GlcNAc(α1-3)GalNAc(α1-
Fuc(β1-2)Gal(β1-3)GlcNAc(α1-3)GalNAc(β1-
Fuc(β1-2)Gal(β1-3)GlcNAc(β1-3)GalNAc(α1-
Fuc(β1-2)Gal(β1-3)GlcNAc(β1-3)GalNAc(β1-
Fuc(α1-2)Gal(α1-3)GlcNAc(α1-3)Glc(α1-
Fuc(α1-2)Gal(α1-3)GlcNAc(α1-3)Glc(β1-
Fuc(α1-2)Gal(α1-3)GlcNAc(β1-3)Glc(α1-
Fuc(α1-2)Gal(α1-3)GlcNAc(β1-3)Glc(β1-
Fuc(α1-2)Gal(β1-3)GlcNAc(α1-3)Glc(α1-
Fuc(α1-2)Gal(β1-3)GlcNAc(α1-3)Glc(β1-
Fuc(α1-2)Gal(β1-3)GlcNAc(β1-3)Glc(α1-
Fuc(α1-2)Gal(β1-3)GlcNAc(β1-3)Glc(β1-
Fuc(β1-2)Gal(α1-3)GlcNAc(α1-3)Glc(α1-
Fuc(β1-2)Gal(α1-3)GlcNAc(α1-3)Glc(β1-
Fuc(β1-2)Gal(α1-3)GlcNAc(β1-3)Glc(α1-
Fuc(β1-2)Gal(α1-3)GlcNAc(β1-3)Glc(β1-
Fuc(β1-2)Gal(β1-3)GlcNAc(α1-3)Glc(α1-
Fuc(β1-2)Gal(β1-3)GlcNAc(α1-3)Glc(β1-
Fuc(β1-2)Gal(β1-3)GlcNAc(β1-3)Glc(α1-
Fuc(β1-2)Gal(β1-3)GlcNAc(β1-3)Glc(β1-
Fuc(α1-2)Gal(α1-3)GlcNAc(α1-3)GlcA(α1-
Fuc(α1-2)Gal(α1-3)GlcNAc(α1-3)GlcA(β1-
Fuc(α1-2)Gal(α1-3)GlcNAc(β1-3)GlcA(α1-
Fuc(α1-2)Gal(α1-3)GlcNAc(β1-3)GlcA(β1-
Fuc(α1-2)Gal(β1-3)GlcNAc(α1-3)GlcA(α1-
Fuc(α1-2)Gal(β1-3)GlcNAc(α1-3)GlcA(β1-
Fuc(α1-2)Gal(β1-3)GlcNAc(β1-3)GlcA(α1-
Fuc(α1-2)Gal(β1-3)GlcNAc(β1-3)GlcA(β1-
Fuc(β1-2)Gal(α1-3)GlcNAc(α1-3)GlcA(α1-
Fuc(β1-2)Gal(α1-3)GlcNAc(α1-3)GlcA(β1-
Fuc(β1-2)Gal(α1-3)GlcNAc(β1-3)GlcA(α1-
Fuc(β1-2)Gal(α1-3)GlcNAc(β1-3)GlcA(β1-
Fuc(β1-2)Gal(β1-3)GlcNAc(α1-3)GlcA(α1-
Fuc(β1-2)Gal(β1-3)GlcNAc(α1-3)GlcA(β1-
Fuc(β1-2)Gal(β1-3)GlcNAc(β1-3)GlcA(α1-
Fuc(β1-2)Gal(β1-3)GlcNAc(β1-3)GlcA(β1-
Fuc(α1-2)Gal(α1-3)GlcNAc(α1-3)GlcNAc(α1-
Fuc(α1-2)Gal(α1-3)GlcNAc(α1-3)GlcNAc(β1-
Fuc(α1-2)Gal(α1-3)GlcNAc(β1-3)GlcNAc(α1-
Fuc(α1-2)Gal(α1-3)GlcNAc(β1-3)GlcNAc(β1-
Fuc(α1-2)Gal(β1-3)GlcNAc(α1-3)GlcNAc(α1-
Fuc(α1-2)Gal(β1-3)GlcNAc(α1-3)GlcNAc(β1-
Fuc(α1-2)Gal(β1-3)GlcNAc(β1-3)GlcNAc(α1-
Fuc(α1-2)Gal(β1-3)GlcNAc(β1-3)GlcNAc(β1-
Fuc(β1-2)Gal(α1-3)GlcNAc(α1-3)GlcNAc(α1-
Fuc(β1-2)Gal(α1-3)GlcNAc(α1-3)GlcNAc(β1-
Fuc(β1-2)Gal(α1-3)GlcNAc(β1-3)GlcNAc(α1-
Fuc(β1-2)Gal(α1-3)GlcNAc(β1-3)GlcNAc(β1-
Fuc(β1-2)Gal(β1-3)GlcNAc(α1-3)GlcNAc(α1-
Fuc(β1-2)Gal(β1-3)GlcNAc(α1-3)GlcNAc(β1-
Fuc(β1-2)Gal(β1-3)GlcNAc(β1-3)GlcNAc(α1-
Fuc(β1-2)Gal(β1-3)GlcNAc(β1-3)GlcNAc(β1-
Fuc(α1-2)Gal(α1-3)GlcNAc(α1-3)Man(α1-
Fuc(α1-2)Gal(α1-3)GlcNAc(α1-3)Man(β1-
Fuc(α1-2)Gal(α1-3)GlcNAc(β1-3)Man(α1-
Fuc(α1-2)Gal(α1-3)GlcNAc(β1-3)Man(β1-
Fuc(α1-2)Gal(β1-3)GlcNAc(α1-3)Man(α1-
Fuc(α1-2)Gal(β1-3)GlcNAc(α1-3)Man(β1-
Fuc(α1-2)Gal(β1-3)GlcNAc(β1-3)Man(α1-
Fuc(α1-2)Gal(β1-3)GlcNAc(β1-3)Man(β1-
Fuc(β1-2)Gal(α1-3)GlcNAc(α1-3)Man(α1-
Fuc(β1-2)Gal(α1-3)GlcNAc(α1-3)Man(β1-
Fuc(β1-2)Gal(α1-3)GlcNAc(β1-3)Man(α1-
Fuc(β1-2)Gal(α1-3)GlcNAc(β1-3)Man(β1-
Fuc(β1-2)Gal(β1-3)GlcNAc(α1-3)Man(α1-
Fuc(β1-2)Gal(β1-3)GlcNAc(α1-3)Man(β1-
Fuc(β1-2)Gal(β1-3)GlcNAc(β1-3)Man(α1-
Fuc(β1-2)Gal(β1-3)GlcNAc(β1-3)Man(β1-
Fuc(α1-2)Gal(α1-3)GlcNAc(α1-4)Gal(α1-
Fuc(α1-2)Gal(α1-3)GlcNAc(α1-4)Gal(β1-
Fuc(α1-2)Gal(α1-3)GlcNAc(β1-4)Gal(α1-
Fuc(α1-2)Gal(α1-3)GlcNAc(β1-4)Gal(β1-
Fuc(α1-2)Gal(β1-3)GlcNAc(α1-4)Gal(α1-
Fuc(α1-2)Gal(β1-3)GlcNAc(α1-4)Gal(β1-
Fuc(α1-2)Gal(β1-3)GlcNAc(β1-4)Gal(α1-
Fuc(α1-2)Gal(β1-3)GlcNAc(β1-4)Gal(β1-
Fuc(β1-2)Gal(α1-3)GlcNAc(α1-4)Gal(α1-
Fuc(β1-2)Gal(α1-3)GlcNAc(α1-4)Gal(β1-
Fuc(β1-2)Gal(α1-3)GlcNAc(β1-4)Gal(α1-
Fuc(β1-2)Gal(α1-3)GlcNAc(β1-4)Gal(β1-
Fuc(β1-2)Gal(β1-3)GlcNAc(α1-4)Gal(α1-
Fuc(β1-2)Gal(β1-3)GlcNAc(α1-4)Gal(β1-
Fuc(β1-2)Gal(β1-3)GlcNAc(β1-4)Gal(α1-
Fuc(β1-2)Gal(β1-3)GlcNAc(β1-4)Gal(β1-
Fuc(α1-2)Gal(α1-3)GlcNAc(α1-4)GalNAc(α1-
Fuc(α1-2)Gal(α1-3)GlcNAc(α1-4)GalNAc(β1-
Fuc(α1-2)Gal(α1-3)GlcNAc(β1-4)GalNAc(α1-
Fuc(α1-2)Gal(α1-3)GlcNAc(β1-4)GalNAc(β1-
Fuc(α1-2)Gal(β1-3)GlcNAc(α1-4)GalNAc(α1-
Fuc(α1-2)Gal(β1-3)GlcNAc(α1-4)GalNAc(β1-
Fuc(α1-2)Gal(β1-3)GlcNAc(β1-4)GalNAc(α1-
Fuc(α1-2)Gal(β1-3)GlcNAc(β1-4)GalNAc(β1-
Fuc(β1-2)Gal(α1-3)GlcNAc(α1-4)GalNAc(α1-
Fuc(β1-2)Gal(α1-3)GlcNAc(α1-4)GalNAc(β1-
Fuc(β1-2)Gal(α1-3)GlcNAc(β1-4)GalNAc(α1-
Fuc(β1-2)Gal(α1-3)GlcNAc(β1-4)GalNAc(β1-
Fuc(β1-2)Gal(β1-3)GlcNAc(α1-4)GalNAc(α1-
Fuc(β1-2)Gal(β1-3)GlcNAc(α1-4)GalNAc(β1-
Fuc(β1-2)Gal(β1-3)GlcNAc(β1-4)GalNAc(α1-
Fuc(β1-2)Gal(β1-3)GlcNAc(β1-4)GalNAc(β1-
Fuc(α1-2)Gal(α1-3)GlcNAc(α1-4)Glc(α1-
Fuc(α1-2)Gal(α1-3)GlcNAc(α1-4)Glc(β1-
Fuc(α1-2)Gal(α1-3)GlcNAc(β1-4)Glc(α1-
Fuc(α1-2)Gal(α1-3)GlcNAc(β1-4)Glc(β1-
Fuc(α1-2)Gal(β1-3)GlcNAc(α1-4)Glc(α1-
Fuc(α1-2)Gal(β1-3)GlcNAc(α1-4)Glc(β1-
Fuc(α1-2)Gal(β1-3)GlcNAc(β1-4)Glc(α1-
Fuc(α1-2)Gal(β1-3)GlcNAc(β1-4)Glc(β1-
Fuc(β1-2)Gal(α1-3)GlcNAc(α1-4)Glc(α1-
Fuc(β1-2)Gal(α1-3)GlcNAc(α1-4)Glc(β1-
Fuc(β1-2)Gal(α1-3)GlcNAc(β1-4)Glc(α1-
Fuc(β1-2)Gal(α1-3)GlcNAc(β1-4)Glc(β1-
Fuc(β1-2)Gal(β1-3)GlcNAc(α1-4)Glc(α1-
Fuc(β1-2)Gal(β1-3)GlcNAc(α1-4)Glc(β1-
Fuc(β1-2)Gal(β1-3)GlcNAc(β1-4)Glc(α1-
Fuc(β1-2)Gal(β1-3)GlcNAc(β1-4)Glc(β1-
Fuc(α1-2)Gal(α1-3)GlcNAc(α1-4)GlcA(α1-
Fuc(α1-2)Gal(α1-3)GlcNAc(α1-4)GlcA(β1-
Fuc(α1-2)Gal(α1-3)GlcNAc(β1-4)GlcA(α1-
Fuc(α1-2)Gal(α1-3)GlcNAc(β1-4)GlcA(β1-
Fuc(α1-2)Gal(β1-3)GlcNAc(α1-4)GlcA(α1-
Fuc(α1-2)Gal(β1-3)GlcNAc(α1-4)GlcA(β1-
Fuc(α1-2)Gal(β1-3)GlcNAc(β1-4)GlcA(α1-
Fuc(α1-2)Gal(β1-3)GlcNAc(β1-4)GlcA(β1-
Fuc(β1-2)Gal(α1-3)GlcNAc(α1-4)GlcA(α1-
Fuc(β1-2)Gal(α1-3)GlcNAc(α1-4)GlcA(β1-
Fuc(β1-2)Gal(α1-3)GlcNAc(β1-4)GlcA(α1-
Fuc(β1-2)Gal(α1-3)GlcNAc(β1-4)GlcA(β1-
Fuc(β1-2)Gal(β1-3)GlcNAc(α1-4)GlcA(α1-
Fuc(β1-2)Gal(β1-3)GlcNAc(α1-4)GlcA(β1-
Fuc(β1-2)Gal(β1-3)GlcNAc(β1-4)GlcA(α1-
Fuc(β1-2)Gal(β1-3)GlcNAc(β1-4)GlcA(β1-
Fuc(α1-2)Gal(α1-3)GlcNAc(α1-4)GlcNAc(α1-
Fuc(α1-2)Gal(α1-3)GlcNAc(α1-4)GlcNAc(β1-
Fuc(α1-2)Gal(α1-3)GlcNAc(β1-4)GlcNAc(α1-
Fuc(α1-2)Gal(α1-3)GlcNAc(β1-4)GlcNAc(β1-
Fuc(α1-2)Gal(β1-3)GlcNAc(α1-4)GlcNAc(α1-
Fuc(α1-2)Gal(β1-3)GlcNAc(α1-4)GlcNAc(β1-
Fuc(α1-2)Gal(β1-3)GlcNAc(β1-4)GlcNAc(α1-
Fuc(α1-2)Gal(β1-3)GlcNAc(β1-4)GlcNAc(β1-
Fuc(β1-2)Gal(α1-3)GlcNAc(α1-4)GlcNAc(α1-
Fuc(β1-2)Gal(α1-3)GlcNAc(α1-4)GlcNAc(β1-
Fuc(β1-2)Gal(α1-3)GlcNAc(β1-4)GlcNAc(α1-
Fuc(β1-2)Gal(α1-3)GlcNAc(β1-4)GlcNAc(β1-
Fuc(β1-2)Gal(β1-3)GlcNAc(α1-4)GlcNAc(α1-
Fuc(β1-2)Gal(β1-3)GlcNAc(α1-4)GlcNAc(β1-
Fuc(β1-2)Gal(β1-3)GlcNAc(β1-4)GlcNAc(α1-
Fuc(β1-2)Gal(β1-3)GlcNAc(β1-4)GlcNAc(β1-
Fuc(α1-2)Gal(α1-3)GlcNAc(α1-4)Man(α1-
Fuc(α1-2)Gal(α1-3)GlcNAc(α1-4)Man(β1-
Fuc(α1-2)Gal(α1-3)GlcNAc(β1-4)Man(α1-
Fuc(α1-2)Gal(α1-3)GlcNAc(β1-4)Man(β1-
Fuc(α1-2)Gal(β1-3)GlcNAc(α1-4)Man(α1-
Fuc(α1-2)Gal(β1-3)GlcNAc(α1-4)Man(β1-
Fuc(α1-2)Gal(β1-3)GlcNAc(β1-4)Man(α1-
Fuc(α1-2)Gal(β1-3)GlcNAc(β1-4)Man(β1-
Fuc(β1-2)Gal(α1-3)GlcNAc(α1-4)Man(α1-
Fuc(β1-2)Gal(α1-3)GlcNAc(α1-4)Man(β1-
Fuc(β1-2)Gal(α1-3)GlcNAc(β1-4)Man(α1-
Fuc(β1-2)Gal(α1-3)GlcNAc(β1-4)Man(β1-
Fuc(β1-2)Gal(β1-3)GlcNAc(α1-4)Man(α1-
Fuc(β1-2)Gal(β1-3)GlcNAc(α1-4)Man(β1-
Fuc(β1-2)Gal(β1-3)GlcNAc(β1-4)Man(α1-
Fuc(β1-2)Gal(β1-3)GlcNAc(β1-4)Man(β1-
Fuc(α1-2)Gal(α1-3)GlcNAc(α1-6)Gal(α1-
Fuc(α1-2)Gal(α1-3)GlcNAc(α1-6)Gal(β1-
Fuc(α1-2)Gal(α1-3)GlcNAc(β1-6)Gal(α1-
Fuc(α1-2)Gal(α1-3)GlcNAc(β1-6)Gal(β1-
Fuc(α1-2)Gal(β1-3)GlcNAc(α1-6)Gal(α1-
Fuc(α1-2)Gal(β1-3)GlcNAc(α1-6)Gal(β1-
Fuc(α1-2)Gal(β1-3)GlcNAc(β1-6)Gal(α1-
Fuc(α1-2)Gal(β1-3)GlcNAc(β1-6)Gal(β1-
Fuc(β1-2)Gal(α1-3)GlcNAc(α1-6)Gal(α1-
Fuc(β1-2)Gal(α1-3)GlcNAc(α1-6)Gal(β1-
Fuc(β1-2)Gal(α1-3)GlcNAc(β1-6)Gal(α1-
Fuc(β1-2)Gal(α1-3)GlcNAc(β1-6)Gal(β1-
Fuc(β1-2)Gal(β1-3)GlcNAc(α1-6)Gal(α1-
Fuc(β1-2)Gal(β1-3)GlcNAc(α1-6)Gal(β1-
Fuc(β1-2)Gal(β1-3)GlcNAc(β1-6)Gal(α1-
Fuc(β1-2)Gal(β1-3)GlcNAc(β1-6)Gal(β1-
Fuc(α1-2)Gal(α1-3)GlcNAc(α1-6)GalNAc(α1-
Fuc(α1-2)Gal(α1-3)GlcNAc(α1-6)GalNAc(β1-
Fuc(α1-2)Gal(α1-3)GlcNAc(β1-6)GalNAc(α1-
Fuc(α1-2)Gal(α1-3)GlcNAc(β1-6)GalNAc(β1-
Fuc(α1-2)Gal(β1-3)GlcNAc(α1-6)GalNAc(α1-
Fuc(α1-2)Gal(β1-3)GlcNAc(α1-6)GalNAc(β1-
Fuc(α1-2)Gal(β1-3)GlcNAc(β1-6)GalNAc(α1-
Fuc(α1-2)Gal(β1-3)GlcNAc(β1-6)GalNAc(β1-
Fuc(β1-2)Gal(α1-3)GlcNAc(α1-6)GalNAc(α1-
Fuc(β1-2)Gal(α1-3)GlcNAc(α1-6)GalNAc(β1-
Fuc(β1-2)Gal(α1-3)GlcNAc(β1-6)GalNAc(α1-
Fuc(β1-2)Gal(α1-3)GlcNAc(β1-6)GalNAc(β1-
Fuc(β1-2)Gal(β1-3)GlcNAc(α1-6)GalNAc(α1-
Fuc(β1-2)Gal(β1-3)GlcNAc(α1-6)GalNAc(β1-
Fuc(β1-2)Gal(β1-3)GlcNAc(β1-6)GalNAc(α1-
Fuc(β1-2)Gal(β1-3)GlcNAc(β1-6)GalNAc(β1-
Fuc(α1-2)Gal(α1-3)GlcNAc(α1-6)Glc(α1-
Fuc(α1-2)Gal(α1-3)GlcNAc(α1-6)Glc(β1-
Fuc(α1-2)Gal(α1-3)GlcNAc(β1-6)Glc(α1-
Fuc(α1-2)Gal(α1-3)GlcNAc(β1-6)Glc(β1-
Fuc(α1-2)Gal(β1-3)GlcNAc(α1-6)Glc(α1-
Fuc(α1-2)Gal(β1-3)GlcNAc(α1-6)Glc(β1-
Fuc(α1-2)Gal(β1-3)GlcNAc(β1-6)Glc(α1-
Fuc(α1-2)Gal(β1-3)GlcNAc(β1-6)Glc(β1-
Fuc(β1-2)Gal(α1-3)GlcNAc(α1-6)Glc(α1-
Fuc(β1-2)Gal(α1-3)GlcNAc(α1-6)Glc(β1-
Fuc(β1-2)Gal(α1-3)GlcNAc(β1-6)Glc(α1-
Fuc(β1-2)Gal(α1-3)GlcNAc(β1-6)Glc(β1-
Fuc(β1-2)Gal(β1-3)GlcNAc(α1-6)Glc(α1-
Fuc(β1-2)Gal(β1-3)GlcNAc(α1-6)Glc(β1-
Fuc(β1-2)Gal(β1-3)GlcNAc(β1-6)Glc(α1-
Fuc(β1-2)Gal(β1-3)GlcNAc(β1-6)Glc(β1-
Fuc(α1-2)Gal(α1-3)GlcNAc(α1-6)GlcNAc(α1-
Fuc(α1-2)Gal(α1-3)GlcNAc(α1-6)GlcNAc(β1-
Fuc(α1-2)Gal(α1-3)GlcNAc(β1-6)GlcNAc(α1-
Fuc(α1-2)Gal(α1-3)GlcNAc(β1-6)GlcNAc(β1-
Fuc(α1-2)Gal(β1-3)GlcNAc(α1-6)GlcNAc(α1-
Fuc(α1-2)Gal(β1-3)GlcNAc(α1-6)GlcNAc(β1-
Fuc(α1-2)Gal(β1-3)GlcNAc(β1-6)GlcNAc(α1-
Fuc(α1-2)Gal(β1-3)GlcNAc(β1-6)GlcNAc(β1-
Fuc(β1-2)Gal(α1-3)GlcNAc(α1-6)GlcNAc(α1-
Fuc(β1-2)Gal(α1-3)GlcNAc(α1-6)GlcNAc(β1-
Fuc(β1-2)Gal(α1-3)GlcNAc(β1-6)GlcNAc(α1-
Fuc(β1-2)Gal(α1-3)GlcNAc(β1-6)GlcNAc(β1-
Fuc(β1-2)Gal(β1-3)GlcNAc(α1-6)GlcNAc(α1-
Fuc(β1-2)Gal(β1-3)GlcNAc(α1-6)GlcNAc(β1-
Fuc(β1-2)Gal(β1-3)GlcNAc(β1-6)GlcNAc(α1-
Fuc(β1-2)Gal(β1-3)GlcNAc(β1-6)GlcNAc(β1-
Fuc(α1-2)Gal(α1-3)GlcNAc(α1-6)Man(α1-
Fuc(α1-2)Gal(α1-3)GlcNAc(α1-6)Man(β1-
Fuc(α1-2)Gal(α1-3)GlcNAc(β1-6)Man(α1-
Fuc(α1-2)Gal(α1-3)GlcNAc(β1-6)Man(β1-
Fuc(α1-2)Gal(β1-3)GlcNAc(α1-6)Man(α1-
Fuc(α1-2)Gal(β1-3)GlcNAc(α1-6)Man(β1-
Fuc(α1-2)Gal(β1-3)GlcNAc(β1-6)Man(α1-
Fuc(α1-2)Gal(β1-3)GlcNAc(β1-6)Man(β1-
Fuc(β1-2)Gal(α1-3)GlcNAc(α1-6)Man(α1-
Fuc(β1-2)Gal(α1-3)GlcNAc(α1-6)Man(β1-
Fuc(β1-2)Gal(α1-3)GlcNAc(β1-6)Man(α1-
Fuc(β1-2)Gal(α1-3)GlcNAc(β1-6)Man(β1-
Fuc(β1-2)Gal(β1-3)GlcNAc(α1-6)Man(α1-
Fuc(β1-2)Gal(β1-3)GlcNAc(α1-6)Man(β1-
Fuc(β1-2)Gal(β1-3)GlcNAc(β1-6)Man(α1-
Fuc(β1-2)Gal(β1-3)GlcNAc(β1-6)Man(β1-
Fuc(α1-2)Gal(α1-3)Man(α1-2)Gal(α1-
Fuc(α1-2)Gal(α1-3)Man(α1-2)Gal(β1-
Fuc(α1-2)Gal(α1-3)Man(β1-2)Gal(α1-
Fuc(α1-2)Gal(α1-3)Man(β1-2)Gal(β1-
Fuc(α1-2)Gal(β1-3)Man(α1-2)Gal(α1-
Fuc(α1-2)Gal(β1-3)Man(α1-2)Gal(β1-
Fuc(α1-2)Gal(β1-3)Man(β1-2)Gal(α1-
Fuc(α1-2)Gal(β1-3)Man(β1-2)Gal(β1-
Fuc(β1-2)Gal(α1-3)Man(α1-2)Gal(α1-
Fuc(β1-2)Gal(α1-3)Man(α1-2)Gal(β1-
Fuc(β1-2)Gal(α1-3)Man(β1-2)Gal(α1-
Fuc(β1-2)Gal(α1-3)Man(β1-2)Gal(β1-
Fuc(β1-2)Gal(β1-3)Man(α1-2)Gal(α1-
Fuc(β1-2)Gal(β1-3)Man(α1-2)Gal(β1-
Fuc(β1-2)Gal(β1-3)Man(β1-2)Gal(α1-
Fuc(β1-2)Gal(β1-3)Man(β1-2)Gal(β1-
Fuc(α1-2)Gal(α1-3)Man(α1-2)Glc(α1-
Fuc(α1-2)Gal(α1-3)Man(α1-2)Glc(β1-
Fuc(α1-2)Gal(α1-3)Man(β1-2)Glc(α1-
Fuc(α1-2)Gal(α1-3)Man(β1-2)Glc(β1-
Fuc(α1-2)Gal(β1-3)Man(α1-2)Glc(α1-
Fuc(α1-2)Gal(β1-3)Man(α1-2)Glc(β1-
Fuc(α1-2)Gal(β1-3)Man(β1-2)Glc(α1-
Fuc(α1-2)Gal(β1-3)Man(β1-2)Glc(β1-
Fuc(β1-2)Gal(α1-3)Man(α1-2)Glc(α1-
Fuc(β1-2)Gal(α1-3)Man(α1-2)Glc(β1-
Fuc(β1-2)Gal(α1-3)Man(β1-2)Glc(α1-
Fuc(β1-2)Gal(α1-3)Man(β1-2)Glc(β1-
Fuc(β1-2)Gal(β1-3)Man(α1-2)Glc(α1-
Fuc(β1-2)Gal(β1-3)Man(α1-2)Glc(β1-
Fuc(β1-2)Gal(β1-3)Man(β1-2)Glc(α1-
Fuc(β1-2)Gal(β1-3)Man(β1-2)Glc(β1-
Fuc(α1-2)Gal(α1-3)Man(α1-2)GlcA(α1-
Fuc(α1-2)Gal(α1-3)Man(α1-2)GlcA(β1-
Fuc(α1-2)Gal(α1-3)Man(β1-2)GlcA(α1-
Fuc(α1-2)Gal(α1-3)Man(β1-2)GlcA(β1-
Fuc(α1-2)Gal(β1-3)Man(α1-2)GlcA(α1-
Fuc(α1-2)Gal(β1-3)Man(α1-2)GlcA(β1-
Fuc(α1-2)Gal(β1-3)Man(β1-2)GlcA(α1-
Fuc(α1-2)Gal(β1-3)Man(β1-2)GlcA(β1-
Fuc(β1-2)Gal(α1-3)Man(α1-2)GlcA(α1-
Fuc(β1-2)Gal(α1-3)Man(α1-2)GlcA(β1-
Fuc(β1-2)Gal(α1-3)Man(β1-2)GlcA(α1-
Fuc(β1-2)Gal(α1-3)Man(β1-2)GlcA(β1-
Fuc(β1-2)Gal(β1-3)Man(α1-2)GlcA(α1-
Fuc(β1-2)Gal(β1-3)Man(α1-2)GlcA(β1-
Fuc(β1-2)Gal(β1-3)Man(β1-2)GlcA(α1-
Fuc(β1-2)Gal(β1-3)Man(β1-2)GlcA(β1-
Fuc(α1-2)Gal(α1-3)Man(α1-2)Man(α1-
Fuc(α1-2)Gal(α1-3)Man(α1-2)Man(β1-
Fuc(α1-2)Gal(α1-3)Man(β1-2)Man(α1-
Fuc(α1-2)Gal(α1-3)Man(β1-2)Man(β1-
Fuc(α1-2)Gal(β1-3)Man(α1-2)Man(α1-
Fuc(α1-2)Gal(β1-3)Man(α1-2)Man(β1-
Fuc(α1-2)Gal(β1-3)Man(β1-2)Man(α1-
Fuc(α1-2)Gal(β1-3)Man(β1-2)Man(β1-
Fuc(β1-2)Gal(α1-3)Man(α1-2)Man(α1-
Fuc(β1-2)Gal(α1-3)Man(α1-2)Man(β1-
Fuc(β1-2)Gal(α1-3)Man(β1-2)Man(α1-
Fuc(β1-2)Gal(α1-3)Man(β1-2)Man(β1-
Fuc(β1-2)Gal(β1-3)Man(α1-2)Man(α1-
Fuc(β1-2)Gal(β1-3)Man(α1-2)Man(β1-
Fuc(β1-2)Gal(β1-3)Man(β1-2)Man(α1-
Fuc(β1-2)Gal(β1-3)Man(β1-2)Man(β1-
Fuc(α1-2)Gal(α1-3)Man(α1-3)Gal(α1-
Fuc(α1-2)Gal(α1-3)Man(α1-3)Gal(β1-
Fuc(α1-2)Gal(α1-3)Man(β1-3)Gal(α1-
Fuc(α1-2)Gal(α1-3)Man(β1-3)Gal(β1-
Fuc(α1-2)Gal(β1-3)Man(α1-3)Gal(α1-
Fuc(α1-2)Gal(β1-3)Man(α1-3)Gal(β1-
Fuc(α1-2)Gal(β1-3)Man(β1-3)Gal(α1-
Fuc(α1-2)Gal(β1-3)Man(β1-3)Gal(β1-
Fuc(β1-2)Gal(α1-3)Man(α1-3)Gal(α1-
Fuc(β1-2)Gal(α1-3)Man(α1-3)Gal(β1-
Fuc(β1-2)Gal(α1-3)Man(β1-3)Gal(α1-
Fuc(β1-2)Gal(α1-3)Man(β1-3)Gal(β1-
Fuc(β1-2)Gal(β1-3)Man(α1-3)Gal(α1-
Fuc(β1-2)Gal(β1-3)Man(α1-3)Gal(β1-
Fuc(β1-2)Gal(β1-3)Man(β1-3)Gal(α1-
Fuc(β1-2)Gal(β1-3)Man(β1-3)Gal(β1-
Fuc(α1-2)Gal(α1-3)Man(α1-3)GalNAc(α1-
Fuc(α1-2)Gal(α1-3)Man(α1-3)GalNAc(β1-
Fuc(α1-2)Gal(α1-3)Man(β1-3)GalNAc(α1-
Fuc(α1-2)Gal(α1-3)Man(β1-3)GalNAc(β1-
Fuc(α1-2)Gal(β1-3)Man(α1-3)GalNAc(α1-
Fuc(α1-2)Gal(β1-3)Man(α1-3)GalNAc(β1-
Fuc(α1-2)Gal(β1-3)Man(β1-3)GalNAc(α1-
Fuc(α1-2)Gal(β1-3)Man(β1-3)GalNAc(β1-
Fuc(β1-2)Gal(α1-3)Man(α1-3)GalNAc(α1-
Fuc(β1-2)Gal(α1-3)Man(α1-3)GalNAc(β1-
Fuc(β1-2)Gal(α1-3)Man(β1-3)GalNAc(α1-
Fuc(β1-2)Gal(α1-3)Man(β1-3)GalNAc(β1-
Fuc(β1-2)Gal(β1-3)Man(α1-3)GalNAc(α1-
Fuc(β1-2)Gal(β1-3)Man(α1-3)GalNAc(β1-
Fuc(β1-2)Gal(β1-3)Man(β1-3)GalNAc(α1-
Fuc(β1-2)Gal(β1-3)Man(β1-3)GalNAc(β1-
Fuc(α1-2)Gal(α1-3)Man(α1-3)Glc(α1-
Fuc(α1-2)Gal(α1-3)Man(α1-3)Glc(β1-
Fuc(α1-2)Gal(α1-3)Man(β1-3)Glc(α1-
Fuc(α1-2)Gal(α1-3)Man(β1-3)Glc(β1-
Fuc(α1-2)Gal(β1-3)Man(α1-3)Glc(α1-
Fuc(α1-2)Gal(β1-3)Man(α1-3)Glc(β1-
Fuc(α1-2)Gal(β1-3)Man(β1-3)Glc(α1-
Fuc(α1-2)Gal(β1-3)Man(β1-3)Glc(β1-
Fuc(β1-2)Gal(α1-3)Man(α1-3)Glc(α1-
Fuc(β1-2)Gal(α1-3)Man(α1-3)Glc(β1-
Fuc(β1-2)Gal(α1-3)Man(β1-3)Glc(α1-
Fuc(β1-2)Gal(α1-3)Man(β1-3)Glc(β1-
Fuc(β1-2)Gal(β1-3)Man(α1-3)Glc(α1-
Fuc(β1-2)Gal(β1-3)Man(α1-3)Glc(β1-
Fuc(β1-2)Gal(β1-3)Man(β1-3)Glc(α1-
Fuc(β1-2)Gal(β1-3)Man(β1-3)Glc(β1-
Fuc(α1-2)Gal(α1-3)Man(α1-3)GlcA(α1-
Fuc(α1-2)Gal(α1-3)Man(α1-3)GlcA(β1-
Fuc(α1-2)Gal(α1-3)Man(β1-3)GlcA(α1-
Fuc(α1-2)Gal(α1-3)Man(β1-3)GlcA(β1-
Fuc(α1-2)Gal(β1-3)Man(α1-3)GlcA(α1-
Fuc(α1-2)Gal(β1-3)Man(α1-3)GlcA(β1-
Fuc(α1-2)Gal(β1-3)Man(β1-3)GlcA(α1-
Fuc(α1-2)Gal(β1-3)Man(β1-3)GlcA(β1-
Fuc(β1-2)Gal(α1-3)Man(α1-3)GlcA(α1-
Fuc(β1-2)Gal(α1-3)Man(α1-3)GlcA(β1-
Fuc(β1-2)Gal(α1-3)Man(β1-3)GlcA(α1-
Fuc(β1-2)Gal(α1-3)Man(β1-3)GlcA(β1-
Fuc(β1-2)Gal(β1-3)Man(α1-3)GlcA(α1-
Fuc(β1-2)Gal(β1-3)Man(α1-3)GlcA(β1-
Fuc(β1-2)Gal(β1-3)Man(β1-3)GlcA(α1-
Fuc(β1-2)Gal(β1-3)Man(β1-3)GlcA(β1-
Fuc(α1-2)Gal(α1-3)Man(α1-3)GlcNAc(α1-
Fuc(α1-2)Gal(α1-3)Man(α1-3)GlcNAc(β1-
Fuc(α1-2)Gal(α1-3)Man(β1-3)GlcNAc(α1-
Fuc(α1-2)Gal(α1-3)Man(β1-3)GlcNAc(β1-
Fuc(α1-2)Gal(β1-3)Man(α1-3)GlcNAc(α1-
Fuc(α1-2)Gal(β1-3)Man(α1-3)GlcNAc(β1-
Fuc(α1-2)Gal(β1-3)Man(β1-3)GlcNAc(α1-
Fuc(α1-2)Gal(β1-3)Man(β1-3)GlcNAc(β1-
Fuc(β1-2)Gal(α1-3)Man(α1-3)GlcNAc(α1-
Fuc(β1-2)Gal(α1-3)Man(α1-3)GlcNAc(β1-
Fuc(β1-2)Gal(α1-3)Man(β1-3)GlcNAc(α1-
Fuc(β1-2)Gal(α1-3)Man(β1-3)GlcNAc(β1-
Fuc(β1-2)Gal(β1-3)Man(α1-3)GlcNAc(α1-
Fuc(β1-2)Gal(β1-3)Man(α1-3)GlcNAc(β1-
Fuc(β1-2)Gal(β1-3)Man(β1-3)GlcNAc(α1-
Fuc(β1-2)Gal(β1-3)Man(β1-3)GlcNAc(β1-
Fuc(α1-2)Gal(α1-3)Man(α1-3)Man(α1-
Fuc(α1-2)Gal(α1-3)Man(α1-3)Man(β1-
Fuc(α1-2)Gal(α1-3)Man(β1-3)Man(α1-
Fuc(α1-2)Gal(α1-3)Man(β1-3)Man(β1-
Fuc(α1-2)Gal(β1-3)Man(α1-3)Man(α1-
Fuc(α1-2)Gal(β1-3)Man(α1-3)Man(β1-
Fuc(α1-2)Gal(β1-3)Man(β1-3)Man(α1-
Fuc(α1-2)Gal(β1-3)Man(β1-3)Man(β1-
Fuc(β1-2)Gal(α1-3)Man(α1-3)Man(α1-
Fuc(β1-2)Gal(α1-3)Man(α1-3)Man(β1-
Fuc(β1-2)Gal(α1-3)Man(β1-3)Man(α1-
Fuc(β1-2)Gal(α1-3)Man(β1-3)Man(β1-
Fuc(β1-2)Gal(β1-3)Man(α1-3)Man(α1-
Fuc(β1-2)Gal(β1-3)Man(α1-3)Man(β1-
Fuc(β1-2)Gal(β1-3)Man(β1-3)Man(α1-
Fuc(β1-2)Gal(β1-3)Man(β1-3)Man(β1-
Fuc(α1-2)Gal(α1-3)Man(α1-4)Gal(α1-
Fuc(α1-2)Gal(α1-3)Man(α1-4)Gal(β1-
Fuc(α1-2)Gal(α1-3)Man(β1-4)Gal(α1-
Fuc(α1-2)Gal(α1-3)Man(β1-4)Gal(β1-
Fuc(α1-2)Gal(β1-3)Man(α1-4)Gal(α1-
Fuc(α1-2)Gal(β1-3)Man(α1-4)Gal(β1-
Fuc(α1-2)Gal(β1-3)Man(β1-4)Gal(α1-
Fuc(α1-2)Gal(β1-3)Man(β1-4)Gal(β1-
Fuc(β1-2)Gal(α1-3)Man(α1-4)Gal(α1-
Fuc(β1-2)Gal(α1-3)Man(α1-4)Gal(β1-
Fuc(β1-2)Gal(α1-3)Man(β1-4)Gal(α1-
Fuc(β1-2)Gal(α1-3)Man(β1-4)Gal(β1-
Fuc(β1-2)Gal(β1-3)Man(α1-4)Gal(α1-
Fuc(β1-2)Gal(β1-3)Man(α1-4)Gal(β1-
Fuc(β1-2)Gal(β1-3)Man(β1-4)Gal(α1-
Fuc(β1-2)Gal(β1-3)Man(β1-4)Gal(β1-
Fuc(α1-2)Gal(α1-3)Man(α1-4)GalNAc(α1-
Fuc(α1-2)Gal(α1-3)Man(α1-4)GalNAc(β1-
Fuc(α1-2)Gal(α1-3)Man(β1-4)GalNAc(α1-
Fuc(α1-2)Gal(α1-3)Man(β1-4)GalNAc(β1-
Fuc(α1-2)Gal(β1-3)Man(α1-4)GalNAc(α1-
Fuc(α1-2)Gal(β1-3)Man(α1-4)GalNAc(β1-
Fuc(α1-2)Gal(β1-3)Man(β1-4)GalNAc(α1-
Fuc(α1-2)Gal(β1-3)Man(β1-4)GalNAc(β1-
Fuc(β1-2)Gal(α1-3)Man(α1-4)GalNAc(α1-
Fuc(β1-2)Gal(α1-3)Man(α1-4)GalNAc(β1-
Fuc(β1-2)Gal(α1-3)Man(β1-4)GalNAc(α1-
Fuc(β1-2)Gal(α1-3)Man(β1-4)GalNAc(β1-
Fuc(β1-2)Gal(β1-3)Man(α1-4)GalNAc(α1-
Fuc(β1-2)Gal(β1-3)Man(α1-4)GalNAc(β1-
Fuc(β1-2)Gal(β1-3)Man(β1-4)GalNAc(α1-
Fuc(β1-2)Gal(β1-3)Man(β1-4)GalNAc(β1-
Fuc(α1-2)Gal(α1-3)Man(α1-4)Glc(α1-
Fuc(α1-2)Gal(α1-3)Man(α1-4)Glc(β1-
Fuc(α1-2)Gal(α1-3)Man(β1-4)Glc(α1-
Fuc(α1-2)Gal(α1-3)Man(β1-4)Glc(β1-
Fuc(α1-2)Gal(β1-3)Man(α1-4)Glc(α1-
Fuc(α1-2)Gal(β1-3)Man(α1-4)Glc(β1-
Fuc(α1-2)Gal(β1-3)Man(β1-4)Glc(α1-
Fuc(α1-2)Gal(β1-3)Man(β1-4)Glc(β1-
Fuc(β1-2)Gal(α1-3)Man(α1-4)Glc(α1-
Fuc(β1-2)Gal(α1-3)Man(α1-4)Glc(β1-
Fuc(β1-2)Gal(α1-3)Man(β1-4)Glc(α1-
Fuc(β1-2)Gal(α1-3)Man(β1-4)Glc(β1-
Fuc(β1-2)Gal(β1-3)Man(α1-4)Glc(α1-
Fuc(β1-2)Gal(β1-3)Man(α1-4)Glc(β1-
Fuc(β1-2)Gal(β1-3)Man(β1-4)Glc(α1-
Fuc(β1-2)Gal(β1-3)Man(β1-4)Glc(β1-
Fuc(α1-2)Gal(α1-3)Man(α1-4)GlcA(α1-
Fuc(α1-2)Gal(α1-3)Man(α1-4)GlcA(β1-
Fuc(α1-2)Gal(α1-3)Man(β1-4)GlcA(α1-
Fuc(α1-2)Gal(α1-3)Man(β1-4)GlcA(β1-
Fuc(α1-2)Gal(β1-3)Man(α1-4)GlcA(α1-
Fuc(α1-2)Gal(β1-3)Man(α1-4)GlcA(β1-
Fuc(α1-2)Gal(β1-3)Man(β1-4)GlcA(α1-
Fuc(α1-2)Gal(β1-3)Man(β1-4)GlcA(β1-
Fuc(β1-2)Gal(α1-3)Man(α1-4)GlcA(α1-
Fuc(β1-2)Gal(α1-3)Man(α1-4)GlcA(β1-
Fuc(β1-2)Gal(α1-3)Man(β1-4)GlcA(α1-
Fuc(β1-2)Gal(α1-3)Man(β1-4)GlcA(β1-
Fuc(β1-2)Gal(β1-3)Man(α1-4)GlcA(α1-
Fuc(β1-2)Gal(β1-3)Man(α1-4)GlcA(β1-
Fuc(β1-2)Gal(β1-3)Man(β1-4)GlcA(α1-
Fuc(β1-2)Gal(β1-3)Man(β1-4)GlcA(β1-
Fuc(α1-2)Gal(α1-3)Man(α1-4)GlcNAc(α1-
Fuc(α1-2)Gal(α1-3)Man(α1-4)GlcNAc(β1-
Fuc(α1-2)Gal(α1-3)Man(β1-4)GlcNAc(α1-
Fuc(α1-2)Gal(α1-3)Man(β1-4)GlcNAc(β1-
Fuc(α1-2)Gal(β1-3)Man(α1-4)GlcNAc(α1-
Fuc(α1-2)Gal(β1-3)Man(α1-4)GlcNAc(β1-
Fuc(α1-2)Gal(β1-3)Man(β1-4)GlcNAc(α1-
Fuc(α1-2)Gal(β1-3)Man(β1-4)GlcNAc(β1-
Fuc(β1-2)Gal(α1-3)Man(α1-4)GlcNAc(α1-
Fuc(β1-2)Gal(α1-3)Man(α1-4)GlcNAc(β1-
Fuc(β1-2)Gal(α1-3)Man(β1-4)GlcNAc(α1-
Fuc(β1-2)Gal(α1-3)Man(β1-4)GlcNAc(β1-
Fuc(β1-2)Gal(β1-3)Man(α1-4)GlcNAc(α1-
Fuc(β1-2)Gal(β1-3)Man(α1-4)GlcNAc(β1-
Fuc(β1-2)Gal(β1-3)Man(β1-4)GlcNAc(α1-
Fuc(β1-2)Gal(β1-3)Man(β1-4)GlcNAc(β1-
Fuc(α1-2)Gal(α1-3)Man(α1-4)Man(α1-
Fuc(α1-2)Gal(α1-3)Man(α1-4)Man(β1-
Fuc(α1-2)Gal(α1-3)Man(β1-4)Man(α1-
Fuc(α1-2)Gal(α1-3)Man(β1-4)Man(β1-
Fuc(α1-2)Gal(β1-3)Man(α1-4)Man(α1-
Fuc(α1-2)Gal(β1-3)Man(α1-4)Man(β1-
Fuc(α1-2)Gal(β1-3)Man(β1-4)Man(α1-
Fuc(α1-2)Gal(β1-3)Man(β1-4)Man(β1-
Fuc(β1-2)Gal(α1-3)Man(α1-4)Man(α1-
Fuc(β1-2)Gal(α1-3)Man(α1-4)Man(β1-
Fuc(β1-2)Gal(α1-3)Man(β1-4)Man(α1-
Fuc(β1-2)Gal(α1-3)Man(β1-4)Man(β1-
Fuc(β1-2)Gal(β1-3)Man(α1-4)Man(α1-
Fuc(β1-2)Gal(β1-3)Man(α1-4)Man(β1-
Fuc(β1-2)Gal(β1-3)Man(β1-4)Man(α1-
Fuc(β1-2)Gal(β1-3)Man(β1-4)Man(β1-
Fuc(α1-2)Gal(α1-3)Man(α1-6)Gal(α1-
Fuc(α1-2)Gal(α1-3)Man(α1-6)Gal(β1-
Fuc(α1-2)Gal(α1-3)Man(β1-6)Gal(α1-
Fuc(α1-2)Gal(α1-3)Man(β1-6)Gal(β1-
Fuc(α1-2)Gal(β1-3)Man(α1-6)Gal(α1-
Fuc(α1-2)Gal(β1-3)Man(α1-6)Gal(β1-
Fuc(α1-2)Gal(β1-3)Man(β1-6)Gal(α1-
Fuc(α1-2)Gal(β1-3)Man(β1-6)Gal(β1-
Fuc(β1-2)Gal(α1-3)Man(α1-6)Gal(α1-
Fuc(β1-2)Gal(α1-3)Man(α1-6)Gal(β1-
Fuc(β1-2)Gal(α1-3)Man(β1-6)Gal(α1-
Fuc(β1-2)Gal(α1-3)Man(β1-6)Gal(β1-
Fuc(β1-2)Gal(β1-3)Man(α1-6)Gal(α1-
Fuc(β1-2)Gal(β1-3)Man(α1-6)Gal(β1-
Fuc(β1-2)Gal(β1-3)Man(β1-6)Gal(α1-
Fuc(β1-2)Gal(β1-3)Man(β1-6)Gal(β1-
Fuc(α1-2)Gal(α1-3)Man(α1-6)GalNAc(α1-
Fuc(α1-2)Gal(α1-3)Man(α1-6)GalNAc(β1-
Fuc(α1-2)Gal(α1-3)Man(β1-6)GalNAc(α1-
Fuc(α1-2)Gal(α1-3)Man(β1-6)GalNAc(β1-
Fuc(α1-2)Gal(β1-3)Man(α1-6)GalNAc(α1-
Fuc(α1-2)Gal(β1-3)Man(α1-6)GalNAc(β1-
Fuc(α1-2)Gal(β1-3)Man(β1-6)GalNAc(α1-
Fuc(α1-2)Gal(β1-3)Man(β1-6)GalNAc(β1-
Fuc(β1-2)Gal(α1-3)Man(α1-6)GalNAc(α1-
Fuc(β1-2)Gal(α1-3)Man(α1-6)GalNAc(β1-
Fuc(β1-2)Gal(α1-3)Man(β1-6)GalNAc(α1-
Fuc(β1-2)Gal(α1-3)Man(β1-6)GalNAc(β1-
Fuc(β1-2)Gal(β1-3)Man(α1-6)GalNAc(α1-
Fuc(β1-2)Gal(β1-3)Man(α1-6)GalNAc(β1-
Fuc(β1-2)Gal(β1-3)Man(β1-6)GalNAc(α1-
Fuc(β1-2)Gal(β1-3)Man(β1-6)GalNAc(β1-
Fuc(α1-2)Gal(α1-3)Man(α1-6)Glc(α1-
Fuc(α1-2)Gal(α1-3)Man(α1-6)Glc(β1-
Fuc(α1-2)Gal(α1-3)Man(β1-6)Glc(α1-
Fuc(α1-2)Gal(α1-3)Man(β1-6)Glc(β1-
Fuc(α1-2)Gal(β1-3)Man(α1-6)Glc(α1-
Fuc(α1-2)Gal(β1-3)Man(α1-6)Glc(β1-
Fuc(α1-2)Gal(β1-3)Man(β1-6)Glc(α1-
Fuc(α1-2)Gal(β1-3)Man(β1-6)Glc(β1-
Fuc(β1-2)Gal(α1-3)Man(α1-6)Glc(α1-
Fuc(β1-2)Gal(α1-3)Man(α1-6)Glc(β1-
Fuc(β1-2)Gal(α1-3)Man(β1-6)Glc(α1-
Fuc(β1-2)Gal(α1-3)Man(β1-6)Glc(β1-
Fuc(β1-2)Gal(β1-3)Man(α1-6)Glc(α1-
Fuc(β1-2)Gal(β1-3)Man(α1-6)Glc(β1-
Fuc(β1-2)Gal(β1-3)Man(β1-6)Glc(α1-
Fuc(β1-2)Gal(β1-3)Man(β1-6)Glc(β1-
Fuc(α1-2)Gal(α1-3)Man(α1-6)GlcNAc(α1-
Fuc(α1-2)Gal(α1-3)Man(α1-6)GlcNAc(β1-
Fuc(α1-2)Gal(α1-3)Man(β1-6)GlcNAc(α1-
Fuc(α1-2)Gal(α1-3)Man(β1-6)GlcNAc(β1-
Fuc(α1-2)Gal(β1-3)Man(α1-6)GlcNAc(α1-
Fuc(α1-2)Gal(β1-3)Man(α1-6)GlcNAc(β1-
Fuc(α1-2)Gal(β1-3)Man(β1-6)GlcNAc(α1-
Fuc(α1-2)Gal(β1-3)Man(β1-6)GlcNAc(β1-
Fuc(β1-2)Gal(α1-3)Man(α1-6)GlcNAc(α1-
Fuc(β1-2)Gal(α1-3)Man(α1-6)GlcNAc(β1-
Fuc(β1-2)Gal(α1-3)Man(β1-6)GlcNAc(α1-
Fuc(β1-2)Gal(α1-3)Man(β1-6)GlcNAc(β1-
Fuc(β1-2)Gal(β1-3)Man(α1-6)GlcNAc(α1-
Fuc(β1-2)Gal(β1-3)Man(α1-6)GlcNAc(β1-
Fuc(β1-2)Gal(β1-3)Man(β1-6)GlcNAc(α1-
Fuc(β1-2)Gal(β1-3)Man(β1-6)GlcNAc(β1-
Fuc(α1-2)Gal(α1-3)Man(α1-6)Man(α1-
Fuc(α1-2)Gal(α1-3)Man(α1-6)Man(β1-
Fuc(α1-2)Gal(α1-3)Man(β1-6)Man(α1-
Fuc(α1-2)Gal(α1-3)Man(β1-6)Man(β1-
Fuc(α1-2)Gal(β1-3)Man(α1-6)Man(α1-
Fuc(α1-2)Gal(β1-3)Man(α1-6)Man(β1-
Fuc(α1-2)Gal(β1-3)Man(β1-6)Man(α1-
Fuc(α1-2)Gal(β1-3)Man(β1-6)Man(β1-
Fuc(β1-2)Gal(α1-3)Man(α1-6)Man(α1-
Fuc(β1-2)Gal(α1-3)Man(α1-6)Man(β1-
Fuc(β1-2)Gal(α1-3)Man(β1-6)Man(α1-
Fuc(β1-2)Gal(α1-3)Man(β1-6)Man(β1-
Fuc(β1-2)Gal(β1-3)Man(α1-6)Man(α1-
Fuc(β1-2)Gal(β1-3)Man(α1-6)Man(β1-
Fuc(β1-2)Gal(β1-3)Man(β1-6)Man(α1-
Fuc(β1-2)Gal(β1-3)Man(β1-6)Man(β1-
Fuc(α1-2)Gal(α1-3)[Fuc(α1-4)]Gal(α1-
Fuc(α1-2)Gal(α1-3)[Fuc(α1-4)]Gal(β1-
Fuc(α1-2)Gal(α1-3)[Fuc(β1-4)]Gal(α1-
Fuc(α1-2)Gal(α1-3)[Fuc(β1-4)]Gal(β1-
Fuc(α1-2)Gal(β1-3)[Fuc(α1-4)]Gal(α1-
Fuc(α1-2)Gal(β1-3)[Fuc(α1-4)]Gal(β1-
Fuc(α1-2)Gal(β1-3)[Fuc(β1-4)]Gal(α1-
Fuc(α1-2)Gal(β1-3)[Fuc(β1-4)]Gal(β1-
Fuc(β1-2)Gal(α1-3)[Fuc(α1-4)]Gal(α1-
Fuc(β1-2)Gal(α1-3)[Fuc(α1-4)]Gal(β1-
Fuc(β1-2)Gal(α1-3)[Fuc(β1-4)]Gal(α1-
Fuc(β1-2)Gal(α1-3)[Fuc(β1-4)]Gal(β1-
Fuc(β1-2)Gal(β1-3)[Fuc(α1-4)]Gal(α1-
Fuc(β1-2)Gal(β1-3)[Fuc(α1-4)]Gal(β1-
Fuc(β1-2)Gal(β1-3)[Fuc(β1-4)]Gal(α1-
Fuc(β1-2)Gal(β1-3)[Fuc(β1-4)]Gal(β1-
Fuc(α1-2)Gal(α1-3)[Fuc(α1-4)]GalNAc(α1-
Fuc(α1-2)Gal(α1-3)[Fuc(α1-4)]GalNAc(β1-
Fuc(α1-2)Gal(α1-3)[Fuc(β1-4)]GalNAc(α1-
Fuc(α1-2)Gal(α1-3)[Fuc(β1-4)]GalNAc(β1-
Fuc(α1-2)Gal(β1-3)[Fuc(α1-4)]GalNAc(α1-
Fuc(α1-2)Gal(β1-3)[Fuc(α1-4)]GalNAc(β1-
Fuc(α1-2)Gal(β1-3)[Fuc(β1-4)]GalNAc(α1-
Fuc(α1-2)Gal(β1-3)[Fuc(β1-4)]GalNAc(β1-
Fuc(β1-2)Gal(α1-3)[Fuc(α1-4)]GalNAc(α1-
Fuc(β1-2)Gal(α1-3)[Fuc(α1-4)]GalNAc(β1-
Fuc(β1-2)Gal(α1-3)[Fuc(β1-4)]GalNAc(α1-
Fuc(β1-2)Gal(α1-3)[Fuc(β1-4)]GalNAc(β1-
Fuc(β1-2)Gal(β1-3)[Fuc(α1-4)]GalNAc(α1-
Fuc(β1-2)Gal(β1-3)[Fuc(α1-4)]GalNAc(β1-
Fuc(β1-2)Gal(β1-3)[Fuc(β1-4)]GalNAc(α1-
Fuc(β1-2)Gal(β1-3)[Fuc(β1-4)]GalNAc(β1-
Fuc(α1-2)Gal(α1-3)[Fuc(α1-4)]Glc(α1-
Fuc(α1-2)Gal(α1-3)[Fuc(α1-4)]Glc(β1-
Fuc(α1-2)Gal(α1-3)[Fuc(β1-4)]Glc(α1-
Fuc(α1-2)Gal(α1-3)[Fuc(β1-4)]Glc(β1-
Fuc(α1-2)Gal(β1-3)[Fuc(α1-4)]Glc(α1-
Fuc(α1-2)Gal(β1-3)[Fuc(α1-4)]Glc(β1-
Fuc(α1-2)Gal(β1-3)[Fuc(β1-4)]Glc(α1-
Fuc(α1-2)Gal(β1-3)[Fuc(β1-4)]Glc(β1-
Fuc(β1-2)Gal(α1-3)[Fuc(α1-4)]Glc(α1-
Fuc(β1-2)Gal(α1-3)[Fuc(α1-4)]Glc(β1-
Fuc(β1-2)Gal(α1-3)[Fuc(β1-4)]Glc(α1-
Fuc(β1-2)Gal(α1-3)[Fuc(β1-4)]Glc(β1-
Fuc(β1-2)Gal(β1-3)[Fuc(α1-4)]Glc(α1-
Fuc(β1-2)Gal(β1-3)[Fuc(α1-4)]Glc(β1-
Fuc(β1-2)Gal(β1-3)[Fuc(β1-4)]Glc(α1-
Fuc(β1-2)Gal(β1-3)[Fuc(β1-4)]Glc(β1-
Fuc(α1-2)Gal(α1-3)[Fuc(α1-4)]GlcA(α1-
Fuc(α1-2)Gal(α1-3)[Fuc(α1-4)]GlcA(β1-
Fuc(α1-2)Gal(α1-3)[Fuc(β1-4)]GlcA(α1-
Fuc(α1-2)Gal(α1-3)[Fuc(β1-4)]GlcA(β1-
Fuc(α1-2)Gal(β1-3)[Fuc(α1-4)]GlcA(α1-
Fuc(α1-2)Gal(β1-3)[Fuc(α1-4)]GlcA(β1-
Fuc(α1-2)Gal(β1-3)[Fuc(β1-4)]GlcA(α1-
Fuc(α1-2)Gal(β1-3)[Fuc(β1-4)]GlcA(β1-
Fuc(β1-2)Gal(α1-3)[Fuc(α1-4)]GlcA(α1-
Fuc(β1-2)Gal(α1-3)[Fuc(α1-4)]GlcA(β1-
Fuc(β1-2)Gal(α1-3)[Fuc(β1-4)]GlcA(α1-
Fuc(β1-2)Gal(α1-3)[Fuc(β1-4)]GlcA(β1-
Fuc(β1-2)Gal(β1-3)[Fuc(α1-4)]GlcA(α1-
Fuc(β1-2)Gal(β1-3)[Fuc(α1-4)]GlcA(β1-
Fuc(β1-2)Gal(β1-3)[Fuc(β1-4)]GlcA(α1-
Fuc(β1-2)Gal(β1-3)[Fuc(β1-4)]GlcA(β1-
Fuc(α1-2)Gal(α1-3)[Fuc(α1-4)]GlcNAc(α1-
Fuc(α1-2)Gal(α1-3)[Fuc(α1-4)]GlcNAc(β1-
Fuc(α1-2)Gal(α1-3)[Fuc(β1-4)]GlcNAc(α1-
Fuc(α1-2)Gal(α1-3)[Fuc(β1-4)]GlcNAc(β1-
Fuc(α1-2)Gal(β1-3)[Fuc(α1-4)]GlcNAc(α1-
Fuc(α1-2)Gal(β1-3)[Fuc(α1-4)]GlcNAc(β1-
Fuc(α1-2)Gal(β1-3)[Fuc(β1-4)]GlcNAc(α1-
Fuc(α1-2)Gal(β1-3)[Fuc(β1-4)]GlcNAc(β1-
Fuc(β1-2)Gal(α1-3)[Fuc(α1-4)]GlcNAc(α1-
Fuc(β1-2)Gal(α1-3)[Fuc(α1-4)]GlcNAc(β1-
Fuc(β1-2)Gal(α1-3)[Fuc(β1-4)]GlcNAc(α1-
Fuc(β1-2)Gal(α1-3)[Fuc(β1-4)]GlcNAc(β1-
Fuc(β1-2)Gal(β1-3)[Fuc(α1-4)]GlcNAc(α1-
Fuc(β1-2)Gal(β1-3)[Fuc(α1-4)]GlcNAc(β1-
Fuc(β1-2)Gal(β1-3)[Fuc(β1-4)]GlcNAc(α1-
Fuc(β1-2)Gal(β1-3)[Fuc(β1-4)]GlcNAc(β1-
Fuc(α1-2)Gal(α1-3)[Fuc(α1-4)]Man(α1-
Fuc(α1-2)Gal(α1-3)[Fuc(α1-4)]Man(β1-
Fuc(α1-2)Gal(α1-3)[Fuc(β1-4)]Man(α1-
Fuc(α1-2)Gal(α1-3)[Fuc(β1-4)]Man(β1-
Fuc(α1-2)Gal(β1-3)[Fuc(α1-4)]Man(α1-
Fuc(α1-2)Gal(β1-3)[Fuc(α1-4)]Man(β1-
Fuc(α1-2)Gal(β1-3)[Fuc(β1-4)]Man(α1-
Fuc(α1-2)Gal(β1-3)[Fuc(β1-4)]Man(β1-
Fuc(β1-2)Gal(α1-3)[Fuc(α1-4)]Man(α1-
Fuc(β1-2)Gal(α1-3)[Fuc(α1-4)]Man(β1-
Fuc(β1-2)Gal(α1-3)[Fuc(β1-4)]Man(α1-
Fuc(β1-2)Gal(α1-3)[Fuc(β1-4)]Man(β1-
Fuc(β1-2)Gal(β1-3)[Fuc(α1-4)]Man(α1-
Fuc(β1-2)Gal(β1-3)[Fuc(α1-4)]Man(β1-
Fuc(β1-2)Gal(β1-3)[Fuc(β1-4)]Man(α1-
Fuc(β1-2)Gal(β1-3)[Fuc(β1-4)]Man(β1-
Fuc(α1-2)Gal(α1-3)[Fuc(α1-6)]Gal(α1-
Fuc(α1-2)Gal(α1-3)[Fuc(α1-6)]Gal(β1-
Fuc(α1-2)Gal(α1-3)[Fuc(β1-6)]Gal(α1-
Fuc(α1-2)Gal(α1-3)[Fuc(β1-6)]Gal(β1-
Fuc(α1-2)Gal(β1-3)[Fuc(α1-6)]Gal(α1-
Fuc(α1-2)Gal(β1-3)[Fuc(α1-6)]Gal(β1-
Fuc(α1-2)Gal(β1-3)[Fuc(β1-6)]Gal(α1-
Fuc(α1-2)Gal(β1-3)[Fuc(β1-6)]Gal(β1-
Fuc(β1-2)Gal(α1-3)[Fuc(α1-6)]Gal(α1-
Fuc(β1-2)Gal(α1-3)[Fuc(α1-6)]Gal(β1-
Fuc(β1-2)Gal(α1-3)[Fuc(β1-6)]Gal(α1-
Fuc(β1-2)Gal(α1-3)[Fuc(β1-6)]Gal(β1-
Fuc(β1-2)Gal(β1-3)[Fuc(α1-6)]Gal(α1-
Fuc(β1-2)Gal(β1-3)[Fuc(α1-6)]Gal(β1-
Fuc(β1-2)Gal(β1-3)[Fuc(β1-6)]Gal(α1-
Fuc(β1-2)Gal(β1-3)[Fuc(β1-6)]Gal(β1-
Fuc(α1-2)Gal(α1-3)[Fuc(α1-6)]GalNAc(α1-
Fuc(α1-2)Gal(α1-3)[Fuc(α1-6)]GalNAc(β1-
Fuc(α1-2)Gal(α1-3)[Fuc(β1-6)]GalNAc(α1-
Fuc(α1-2)Gal(α1-3)[Fuc(β1-6)]GalNAc(β1-
Fuc(α1-2)Gal(β1-3)[Fuc(α1-6)]GalNAc(α1-
Fuc(α1-2)Gal(β1-3)[Fuc(α1-6)]GalNAc(β1-
Fuc(α1-2)Gal(β1-3)[Fuc(β1-6)]GalNAc(α1-
Fuc(α1-2)Gal(β1-3)[Fuc(β1-6)]GalNAc(β1-
Fuc(β1-2)Gal(α1-3)[Fuc(α1-6)]GalNAc(α1-
Fuc(β1-2)Gal(α1-3)[Fuc(α1-6)]GalNAc(β1-
Fuc(β1-2)Gal(α1-3)[Fuc(β1-6)]GalNAc(α1-
Fuc(β1-2)Gal(α1-3)[Fuc(β1-6)]GalNAc(β1-
Fuc(β1-2)Gal(β1-3)[Fuc(α1-6)]GalNAc(α1-
Fuc(β1-2)Gal(β1-3)[Fuc(α1-6)]GalNAc(β1-
Fuc(β1-2)Gal(β1-3)[Fuc(β1-6)]GalNAc(α1-
Fuc(β1-2)Gal(β1-3)[Fuc(β1-6)]GalNAc(β1-
Fuc(α1-2)Gal(α1-3)[Fuc(α1-6)]Glc(α1-
Fuc(α1-2)Gal(α1-3)[Fuc(α1-6)]Glc(β1-
Fuc(α1-2)Gal(α1-3)[Fuc(β1-6)]Glc(α1-
Fuc(α1-2)Gal(α1-3)[Fuc(β1-6)]Glc(β1-
Fuc(α1-2)Gal(β1-3)[Fuc(α1-6)]Glc(α1-
Fuc(α1-2)Gal(β1-3)[Fuc(α1-6)]Glc(β1-
Fuc(α1-2)Gal(β1-3)[Fuc(β1-6)]Glc(α1-
Fuc(α1-2)Gal(β1-3)[Fuc(β1-6)]Glc(β1-
Fuc(β1-2)Gal(α1-3)[Fuc(α1-6)]Glc(α1-
Fuc(β1-2)Gal(α1-3)[Fuc(α1-6)]Glc(β1-
Fuc(β1-2)Gal(α1-3)[Fuc(β1-6)]Glc(α1-
Fuc(β1-2)Gal(α1-3)[Fuc(β1-6)]Glc(β1-
Fuc(β1-2)Gal(β1-3)[Fuc(α1-6)]Glc(α1-
Fuc(β1-2)Gal(β1-3)[Fuc(α1-6)]Glc(β1-
Fuc(β1-2)Gal(β1-3)[Fuc(β1-6)]Glc(α1-
Fuc(β1-2)Gal(β1-3)[Fuc(β1-6)]Glc(β1-
Fuc(α1-2)Gal(α1-3)[Fuc(α1-6)]GlcNAc(α1-
Fuc(α1-2)Gal(α1-3)[Fuc(α1-6)]GlcNAc(β1-
Fuc(α1-2)Gal(α1-3)[Fuc(β1-6)]GlcNAc(α1-
Fuc(α1-2)Gal(α1-3)[Fuc(β1-6)]GlcNAc(β1-
Fuc(α1-2)Gal(β1-3)[Fuc(α1-6)]GlcNAc(α1-
Fuc(α1-2)Gal(β1-3)[Fuc(α1-6)]GlcNAc(β1-
Fuc(α1-2)Gal(β1-3)[Fuc(β1-6)]GlcNAc(α1-
Fuc(α1-2)Gal(β1-3)[Fuc(β1-6)]GlcNAc(β1-
Fuc(β1-2)Gal(α1-3)[Fuc(α1-6)]GlcNAc(α1-
Fuc(β1-2)Gal(α1-3)[Fuc(α1-6)]GlcNAc(β1-
Fuc(β1-2)Gal(α1-3)[Fuc(β1-6)]GlcNAc(α1-
Fuc(β1-2)Gal(α1-3)[Fuc(β1-6)]GlcNAc(β1-
Fuc(β1-2)Gal(β1-3)[Fuc(α1-6)]GlcNAc(α1-
Fuc(β1-2)Gal(β1-3)[Fuc(α1-6)]GlcNAc(β1-
Fuc(β1-2)Gal(β1-3)[Fuc(β1-6)]GlcNAc(α1-
Fuc(β1-2)Gal(β1-3)[Fuc(β1-6)]GlcNAc(β1-
Fuc(α1-2)Gal(α1-3)[Fuc(α1-6)]Man(α1-
Fuc(α1-2)Gal(α1-3)[Fuc(α1-6)]Man(β1-
Fuc(α1-2)Gal(α1-3)[Fuc(β1-6)]Man(α1-
Fuc(α1-2)Gal(α1-3)[Fuc(β1-6)]Man(β1-
Fuc(α1-2)Gal(β1-3)[Fuc(α1-6)]Man(α1-
Fuc(α1-2)Gal(β1-3)[Fuc(α1-6)]Man(β1-
Fuc(α1-2)Gal(β1-3)[Fuc(β1-6)]Man(α1-
Fuc(α1-2)Gal(β1-3)[Fuc(β1-6)]Man(β1-
Fuc(β1-2)Gal(α1-3)[Fuc(α1-6)]Man(α1-
Fuc(β1-2)Gal(α1-3)[Fuc(α1-6)]Man(β1-
Fuc(β1-2)Gal(α1-3)[Fuc(β1-6)]Man(α1-
Fuc(β1-2)Gal(α1-3)[Fuc(β1-6)]Man(β1-
Fuc(β1-2)Gal(β1-3)[Fuc(α1-6)]Man(α1-
Fuc(β1-2)Gal(β1-3)[Fuc(α1-6)]Man(β1-
Fuc(β1-2)Gal(β1-3)[Fuc(β1-6)]Man(α1-
Fuc(β1-2)Gal(β1-3)[Fuc(β1-6)]Man(β1-
Fuc(α1-2)Gal(α1-3)[Gal(α1-4)]Gal(α1-
Fuc(α1-2)Gal(α1-3)[Gal(α1-4)]Gal(β1-
Fuc(α1-2)Gal(α1-3)[Gal(β1-4)]Gal(α1-
Fuc(α1-2)Gal(α1-3)[Gal(β1-4)]Gal(β1-
Fuc(α1-2)Gal(β1-3)[Gal(α1-4)]Gal(α1-
Fuc(α1-2)Gal(β1-3)[Gal(α1-4)]Gal(β1-
Fuc(α1-2)Gal(β1-3)[Gal(β1-4)]Gal(α1-
Fuc(α1-2)Gal(β1-3)[Gal(β1-4)]Gal(β1-
Fuc(β1-2)Gal(α1-3)[Gal(α1-4)]Gal(α1-
Fuc(β1-2)Gal(α1-3)[Gal(α1-4)]Gal(β1-
Fuc(β1-2)Gal(α1-3)[Gal(β1-4)]Gal(α1-
Fuc(β1-2)Gal(α1-3)[Gal(β1-4)]Gal(β1-
Fuc(β1-2)Gal(β1-3)[Gal(α1-4)]Gal(α1-
Fuc(β1-2)Gal(β1-3)[Gal(α1-4)]Gal(β1-
Fuc(β1-2)Gal(β1-3)[Gal(β1-4)]Gal(α1-
Fuc(β1-2)Gal(β1-3)[Gal(β1-4)]Gal(β1-
Fuc(α1-2)Gal(α1-3)[Gal(α1-4)]GalNAc(α1-
Fuc(α1-2)Gal(α1-3)[Gal(α1-4)]GalNAc(β1-
Fuc(α1-2)Gal(α1-3)[Gal(β1-4)]GalNAc(α1-
Fuc(α1-2)Gal(α1-3)[Gal(β1-4)]GalNAc(β1-
Fuc(α1-2)Gal(β1-3)[Gal(α1-4)]GalNAc(α1-
Fuc(α1-2)Gal(β1-3)[Gal(α1-4)]GalNAc(β1-
Fuc(α1-2)Gal(β1-3)[Gal(β1-4)]GalNAc(α1-
Fuc(α1-2)Gal(β1-3)[Gal(β1-4)]GalNAc(β1-
Fuc(β1-2)Gal(α1-3)[Gal(α1-4)]GalNAc(α1-
Fuc(β1-2)Gal(α1-3)[Gal(α1-4)]GalNAc(β1-
Fuc(β1-2)Gal(α1-3)[Gal(β1-4)]GalNAc(α1-
Fuc(β1-2)Gal(α1-3)[Gal(β1-4)]GalNAc(β1-
Fuc(β1-2)Gal(β1-3)[Gal(α1-4)]GalNAc(α1-
Fuc(β1-2)Gal(β1-3)[Gal(α1-4)]GalNAc(β1-
Fuc(β1-2)Gal(β1-3)[Gal(β1-4)]GalNAc(α1-
Fuc(β1-2)Gal(β1-3)[Gal(β1-4)]GalNAc(β1-
Fuc(α1-2)Gal(α1-3)[Gal(α1-4)]Glc(α1-
Fuc(α1-2)Gal(α1-3)[Gal(α1-4)]Glc(β1-
Fuc(α1-2)Gal(α1-3)[Gal(β1-4)]Glc(α1-
Fuc(α1-2)Gal(α1-3)[Gal(β1-4)]Glc(β1-
Fuc(α1-2)Gal(β1-3)[Gal(α1-4)]Glc(α1-
Fuc(α1-2)Gal(β1-3)[Gal(α1-4)]Glc(β1-
Fuc(α1-2)Gal(β1-3)[Gal(β1-4)]Glc(α1-
Fuc(α1-2)Gal(β1-3)[Gal(β1-4)]Glc(β1-
Fuc(β1-2)Gal(α1-3)[Gal(α1-4)]Glc(α1-
Fuc(β1-2)Gal(α1-3)[Gal(α1-4)]Glc(β1-
Fuc(β1-2)Gal(α1-3)[Gal(β1-4)]Glc(α1-
Fuc(β1-2)Gal(α1-3)[Gal(β1-4)]Glc(β1-
Fuc(β1-2)Gal(β1-3)[Gal(α1-4)]Glc(α1-
Fuc(β1-2)Gal(β1-3)[Gal(α1-4)]Glc(β1-
Fuc(β1-2)Gal(β1-3)[Gal(β1-4)]Glc(α1-
Fuc(β1-2)Gal(β1-3)[Gal(β1-4)]Glc(β1-
Fuc(α1-2)Gal(α1-3)[Gal(α1-4)]GlcA(α1-
Fuc(α1-2)Gal(α1-3)[Gal(α1-4)]GlcA(β1-
Fuc(α1-2)Gal(α1-3)[Gal(β1-4)]GlcA(α1-
Fuc(α1-2)Gal(α1-3)[Gal(β1-4)]GlcA(β1-
Fuc(α1-2)Gal(β1-3)[Gal(α1-4)]GlcA(α1-
Fuc(α1-2)Gal(β1-3)[Gal(α1-4)]GlcA(β1-
Fuc(α1-2)Gal(β1-3)[Gal(β1-4)]GlcA(α1-
Fuc(α1-2)Gal(β1-3)[Gal(β1-4)]GlcA(β1-
Fuc(β1-2)Gal(α1-3)[Gal(α1-4)]GlcA(α1-
Fuc(β1-2)Gal(α1-3)[Gal(α1-4)]GlcA(β1-
Fuc(β1-2)Gal(α1-3)[Gal(β1-4)]GlcA(α1-
Fuc(β1-2)Gal(α1-3)[Gal(β1-4)]GlcA(β1-
Fuc(β1-2)Gal(β1-3)[Gal(α1-4)]GlcA(α1-
Fuc(β1-2)Gal(β1-3)[Gal(α1-4)]GlcA(β1-
Fuc(β1-2)Gal(β1-3)[Gal(β1-4)]GlcA(α1-
Fuc(β1-2)Gal(β1-3)[Gal(β1-4)]GlcA(β1-
Fuc(α1-2)Gal(α1-3)[Gal(α1-4)]GlcNAc(α1-
Fuc(α1-2)Gal(α1-3)[Gal(α1-4)]GlcNAc(β1-
Fuc(α1-2)Gal(α1-3)[Gal(β1-4)]GlcNAc(α1-
Fuc(α1-2)Gal(α1-3)[Gal(β1-4)]GlcNAc(β1-
Fuc(α1-2)Gal(β1-3)[Gal(α1-4)]GlcNAc(α1-
Fuc(α1-2)Gal(β1-3)[Gal(α1-4)]GlcNAc(β1-
Fuc(α1-2)Gal(β1-3)[Gal(β1-4)]GlcNAc(α1-
Fuc(α1-2)Gal(β1-3)[Gal(β1-4)]GlcNAc(β1-
Fuc(β1-2)Gal(α1-3)[Gal(α1-4)]GlcNAc(α1-
Fuc(β1-2)Gal(α1-3)[Gal(α1-4)]GlcNAc(β1-
Fuc(β1-2)Gal(α1-3)[Gal(β1-4)]GlcNAc(α1-
Fuc(β1-2)Gal(α1-3)[Gal(β1-4)]GlcNAc(β1-
Fuc(β1-2)Gal(β1-3)[Gal(α1-4)]GlcNAc(α1-
Fuc(β1-2)Gal(β1-3)[Gal(α1-4)]GlcNAc(β1-
Fuc(β1-2)Gal(β1-3)[Gal(β1-4)]GlcNAc(α1-
Fuc(β1-2)Gal(β1-3)[Gal(β1-4)]GlcNAc(β1-
Fuc(α1-2)Gal(α1-3)[Gal(α1-4)]Man(α1-
Fuc(α1-2)Gal(α1-3)[Gal(α1-4)]Man(β1-
Fuc(α1-2)Gal(α1-3)[Gal(β1-4)]Man(α1-
Fuc(α1-2)Gal(α1-3)[Gal(β1-4)]Man(β1-
Fuc(α1-2)Gal(β1-3)[Gal(α1-4)]Man(α1-
Fuc(α1-2)Gal(β1-3)[Gal(α1-4)]Man(β1-
Fuc(α1-2)Gal(β1-3)[Gal(β1-4)]Man(α1-
Fuc(α1-2)Gal(β1-3)[Gal(β1-4)]Man(β1-
Fuc(β1-2)Gal(α1-3)[Gal(α1-4)]Man(α1-
Fuc(β1-2)Gal(α1-3)[Gal(α1-4)]Man(β1-
Fuc(β1-2)Gal(α1-3)[Gal(β1-4)]Man(α1-
Fuc(β1-2)Gal(α1-3)[Gal(β1-4)]Man(β1-
Fuc(β1-2)Gal(β1-3)[Gal(α1-4)]Man(α1-
Fuc(β1-2)Gal(β1-3)[Gal(α1-4)]Man(β1-
Fuc(β1-2)Gal(β1-3)[Gal(β1-4)]Man(α1-
Fuc(β1-2)Gal(β1-3)[Gal(β1-4)]Man(β1-
Fuc(α1-2)Gal(α1-3)[Gal(α1-6)]Gal(α1-
Fuc(α1-2)Gal(α1-3)[Gal(α1-6)]Gal(β1-
Fuc(α1-2)Gal(α1-3)[Gal(β1-6)]Gal(α1-
Fuc(α1-2)Gal(α1-3)[Gal(β1-6)]Gal(β1-
Fuc(α1-2)Gal(β1-3)[Gal(α1-6)]Gal(α1-
Fuc(α1-2)Gal(β1-3)[Gal(α1-6)]Gal(β1-
Fuc(α1-2)Gal(β1-3)[Gal(β1-6)]Gal(α1-
Fuc(α1-2)Gal(β1-3)[Gal(β1-6)]Gal(β1-
Fuc(β1-2)Gal(α1-3)[Gal(α1-6)]Gal(α1-
Fuc(β1-2)Gal(α1-3)[Gal(α1-6)]Gal(β1-
Fuc(β1-2)Gal(α1-3)[Gal(β1-6)]Gal(α1-
Fuc(β1-2)Gal(α1-3)[Gal(β1-6)]Gal(β1-
Fuc(β1-2)Gal(β1-3)[Gal(α1-6)]Gal(α1-
Fuc(β1-2)Gal(β1-3)[Gal(α1-6)]Gal(β1-
Fuc(β1-2)Gal(β1-3)[Gal(β1-6)]Gal(α1-
Fuc(β1-2)Gal(β1-3)[Gal(β1-6)]Gal(β1-
Fuc(α1-2)Gal(α1-3)[Gal(α1-6)]GalNAc(α1-
Fuc(α1-2)Gal(α1-3)[Gal(α1-6)]GalNAc(β1-
Fuc(α1-2)Gal(α1-3)[Gal(β1-6)]GalNAc(α1-
Fuc(α1-2)Gal(α1-3)[Gal(β1-6)]GalNAc(β1-
Fuc(α1-2)Gal(β1-3)[Gal(α1-6)]GalNAc(α1-
Fuc(α1-2)Gal(β1-3)[Gal(α1-6)]GalNAc(β1-
Fuc(α1-2)Gal(β1-3)[Gal(β1-6)]GalNAc(α1-
Fuc(α1-2)Gal(β1-3)[Gal(β1-6)]GalNAc(β1-
Fuc(β1-2)Gal(α1-3)[Gal(α1-6)]GalNAc(α1-
Fuc(β1-2)Gal(α1-3)[Gal(α1-6)]GalNAc(β1-
Fuc(β1-2)Gal(α1-3)[Gal(β1-6)]GalNAc(α1-
Fuc(β1-2)Gal(α1-3)[Gal(β1-6)]GalNAc(β1-
Fuc(β1-2)Gal(β1-3)[Gal(α1-6)]GalNAc(α1-
Fuc(β1-2)Gal(β1-3)[Gal(α1-6)]GalNAc(β1-
Fuc(β1-2)Gal(β1-3)[Gal(β1-6)]GalNAc(α1-
Fuc(β1-2)Gal(β1-3)[Gal(β1-6)]GalNAc(β1-
Fuc(α1-2)Gal(α1-3)[Gal(α1-6)]Glc(α1-
Fuc(α1-2)Gal(α1-3)[Gal(α1-6)]Glc(β1-
Fuc(α1-2)Gal(α1-3)[Gal(β1-6)]Glc(α1-
Fuc(α1-2)Gal(α1-3)[Gal(β1-6)]Glc(β1-
Fuc(α1-2)Gal(β1-3)[Gal(α1-6)]Glc(α1-
Fuc(α1-2)Gal(β1-3)[Gal(α1-6)]Glc(β1-
Fuc(α1-2)Gal(β1-3)[Gal(β1-6)]Glc(α1-
Fuc(α1-2)Gal(β1-3)[Gal(β1-6)]Glc(β1-
Fuc(β1-2)Gal(α1-3)[Gal(α1-6)]Glc(α1-
Fuc(β1-2)Gal(α1-3)[Gal(α1-6)]Glc(β1-
Fuc(β1-2)Gal(α1-3)[Gal(β1-6)]Glc(α1-
Fuc(β1-2)Gal(α1-3)[Gal(β1-6)]Glc(β1-
Fuc(β1-2)Gal(β1-3)[Gal(α1-6)]Glc(α1-
Fuc(β1-2)Gal(β1-3)[Gal(α1-6)]Glc(β1-
Fuc(β1-2)Gal(β1-3)[Gal(β1-6)]Glc(α1-
Fuc(β1-2)Gal(β1-3)[Gal(β1-6)]Glc(β1-
Fuc(α1-2)Gal(α1-3)[Gal(α1-6)]GlcNAc(α1-
Fuc(α1-2)Gal(α1-3)[Gal(α1-6)]GlcNAc(β1-
Fuc(α1-2)Gal(α1-3)[Gal(β1-6)]GlcNAc(α1-
Fuc(α1-2)Gal(α1-3)[Gal(β1-6)]GlcNAc(β1-
Fuc(α1-2)Gal(β1-3)[Gal(α1-6)]GlcNAc(α1-
Fuc(α1-2)Gal(β1-3)[Gal(α1-6)]GlcNAc(β1-
Fuc(α1-2)Gal(β1-3)[Gal(β1-6)]GlcNAc(α1-
Fuc(α1-2)Gal(β1-3)[Gal(β1-6)]GlcNAc(β1-
Fuc(β1-2)Gal(α1-3)[Gal(α1-6)]GlcNAc(α1-
Fuc(β1-2)Gal(α1-3)[Gal(α1-6)]GlcNAc(β1-
Fuc(β1-2)Gal(α1-3)[Gal(β1-6)]GlcNAc(α1-
Fuc(β1-2)Gal(α1-3)[Gal(β1-6)]GlcNAc(β1-
Fuc(β1-2)Gal(β1-3)[Gal(α1-6)]GlcNAc(α1-
Fuc(β1-2)Gal(β1-3)[Gal(α1-6)]GlcNAc(β1-
Fuc(β1-2)Gal(β1-3)[Gal(β1-6)]GlcNAc(α1-
Fuc(β1-2)Gal(β1-3)[Gal(β1-6)]GlcNAc(β1-
Fuc(α1-2)Gal(α1-3)[Gal(α1-6)]Man(α1-
Fuc(α1-2)Gal(α1-3)[Gal(α1-6)]Man(β1-
Fuc(α1-2)Gal(α1-3)[Gal(β1-6)]Man(α1-
Fuc(α1-2)Gal(α1-3)[Gal(β1-6)]Man(β1-
Fuc(α1-2)Gal(β1-3)[Gal(α1-6)]Man(α1-
Fuc(α1-2)Gal(β1-3)[Gal(α1-6)]Man(β1-
Fuc(α1-2)Gal(β1-3)[Gal(β1-6)]Man(α1-
Fuc(α1-2)Gal(β1-3)[Gal(β1-6)]Man(β1-
Fuc(β1-2)Gal(α1-3)[Gal(α1-6)]Man(α1-
Fuc(β1-2)Gal(α1-3)[Gal(α1-6)]Man(β1-
Fuc(β1-2)Gal(α1-3)[Gal(β1-6)]Man(α1-
Fuc(β1-2)Gal(α1-3)[Gal(β1-6)]Man(β1-
Fuc(β1-2)Gal(β1-3)[Gal(α1-6)]Man(α1-
Fuc(β1-2)Gal(β1-3)[Gal(α1-6)]Man(β1-
Fuc(β1-2)Gal(β1-3)[Gal(β1-6)]Man(α1-
Fuc(β1-2)Gal(β1-3)[Gal(β1-6)]Man(β1-
Fuc(α1-2)Gal(α1-3)[GalNAc(α1-4)]Gal(α1-
Fuc(α1-2)Gal(α1-3)[GalNAc(α1-4)]Gal(β1-
Fuc(α1-2)Gal(α1-3)[GalNAc(β1-4)]Gal(α1-
Fuc(α1-2)Gal(α1-3)[GalNAc(β1-4)]Gal(β1-
Fuc(α1-2)Gal(β1-3)[GalNAc(α1-4)]Gal(α1-
Fuc(α1-2)Gal(β1-3)[GalNAc(α1-4)]Gal(β1-
Fuc(α1-2)Gal(β1-3)[GalNAc(β1-4)]Gal(α1-
Fuc(α1-2)Gal(β1-3)[GalNAc(β1-4)]Gal(β1-
Fuc(β1-2)Gal(α1-3)[GalNAc(α1-4)]Gal(α1-
Fuc(β1-2)Gal(α1-3)[GalNAc(α1-4)]Gal(β1-
Fuc(β1-2)Gal(α1-3)[GalNAc(β1-4)]Gal(α1-
Fuc(β1-2)Gal(α1-3)[GalNAc(β1-4)]Gal(β1-
Fuc(β1-2)Gal(β1-3)[GalNAc(α1-4)]Gal(α1-
Fuc(β1-2)Gal(β1-3)[GalNAc(α1-4)]Gal(β1-
Fuc(β1-2)Gal(β1-3)[GalNAc(β1-4)]Gal(α1-
Fuc(β1-2)Gal(β1-3)[GalNAc(β1-4)]Gal(β1-
Fuc(α1-2)Gal(α1-3)[GalNAc(α1-4)]GalNAc(α1-
Fuc(α1-2)Gal(α1-3)[GalNAc(α1-4)]GalNAc(β1-
Fuc(α1-2)Gal(α1-3)[GalNAc(β1-4)]GalNAc(α1-
Fuc(α1-2)Gal(α1-3)[GalNAc(β1-4)]GalNAc(β1-
Fuc(α1-2)Gal(β1-3)[GalNAc(α1-4)]GalNAc(α1-
Fuc(α1-2)Gal(β1-3)[GalNAc(α1-4)]GalNAc(β1-
Fuc(α1-2)Gal(β1-3)[GalNAc(β1-4)]GalNAc(α1-
Fuc(α1-2)Gal(β1-3)[GalNAc(β1-4)]GalNAc(β1-
Fuc(β1-2)Gal(α1-3)[GalNAc(α1-4)]GalNAc(α1-
Fuc(β1-2)Gal(α1-3)[GalNAc(α1-4)]GalNAc(β1-
Fuc(β1-2)Gal(α1-3)[GalNAc(β1-4)]GalNAc(α1-
Fuc(β1-2)Gal(α1-3)[GalNAc(β1-4)]GalNAc(β1-
Fuc(β1-2)Gal(β1-3)[GalNAc(α1-4)]GalNAc(α1-
Fuc(β1-2)Gal(β1-3)[GalNAc(α1-4)]GalNAc(β1-
Fuc(β1-2)Gal(β1-3)[GalNAc(β1-4)]GalNAc(α1-
Fuc(β1-2)Gal(β1-3)[GalNAc(β1-4)]GalNAc(β1-
Fuc(α1-2)Gal(α1-3)[GalNAc(α1-4)]Glc(α1-
Fuc(α1-2)Gal(α1-3)[GalNAc(α1-4)]Glc(β1-
Fuc(α1-2)Gal(α1-3)[GalNAc(β1-4)]Glc(α1-
Fuc(α1-2)Gal(α1-3)[GalNAc(β1-4)]Glc(β1-
Fuc(α1-2)Gal(β1-3)[GalNAc(α1-4)]Glc(α1-
Fuc(α1-2)Gal(β1-3)[GalNAc(α1-4)]Glc(β1-
Fuc(α1-2)Gal(β1-3)[GalNAc(β1-4)]Glc(α1-
Fuc(α1-2)Gal(β1-3)[GalNAc(β1-4)]Glc(β1-
Fuc(β1-2)Gal(α1-3)[GalNAc(α1-4)]Glc(α1-
Fuc(β1-2)Gal(α1-3)[GalNAc(α1-4)]Glc(β1-
Fuc(β1-2)Gal(α1-3)[GalNAc(β1-4)]Glc(α1-
Fuc(β1-2)Gal(α1-3)[GalNAc(β1-4)]Glc(β1-
Fuc(β1-2)Gal(β1-3)[GalNAc(α1-4)]Glc(α1-
Fuc(β1-2)Gal(β1-3)[GalNAc(α1-4)]Glc(β1-
Fuc(β1-2)Gal(β1-3)[GalNAc(β1-4)]Glc(α1-
Fuc(β1-2)Gal(β1-3)[GalNAc(β1-4)]Glc(β1-
Fuc(α1-2)Gal(α1-3)[GalNAc(α1-4)]GlcA(α1-
Fuc(α1-2)Gal(α1-3)[GalNAc(α1-4)]GlcA(β1-
Fuc(α1-2)Gal(α1-3)[GalNAc(β1-4)]GlcA(α1-
Fuc(α1-2)Gal(α1-3)[GalNAc(β1-4)]GlcA(β1-
Fuc(α1-2)Gal(β1-3)[GalNAc(α1-4)]GlcA(α1-
Fuc(α1-2)Gal(β1-3)[GalNAc(α1-4)]GlcA(β1-
Fuc(α1-2)Gal(β1-3)[GalNAc(β1-4)]GlcA(α1-
Fuc(α1-2)Gal(β1-3)[GalNAc(β1-4)]GlcA(β1-
Fuc(β1-2)Gal(α1-3)[GalNAc(α1-4)]GlcA(α1-
Fuc(β1-2)Gal(α1-3)[GalNAc(α1-4)]GlcA(β1-
Fuc(β1-2)Gal(α1-3)[GalNAc(β1-4)]GlcA(α1-
Fuc(β1-2)Gal(α1-3)[GalNAc(β1-4)]GlcA(β1-
Fuc(β1-2)Gal(β1-3)[GalNAc(α1-4)]GlcA(α1-
Fuc(β1-2)Gal(β1-3)[GalNAc(α1-4)]GlcA(β1-
Fuc(β1-2)Gal(β1-3)[GalNAc(β1-4)]GlcA(α1-
Fuc(β1-2)Gal(β1-3)[GalNAc(β1-4)]GlcA(β1-
Fuc(α1-2)Gal(α1-3)[GalNAc(α1-4)]GlcNAc(α1-
Fuc(α1-2)Gal(α1-3)[GalNAc(α1-4)]GlcNAc(β1-
Fuc(α1-2)Gal(α1-3)[GalNAc(β1-4)]GlcNAc(α1-
Fuc(α1-2)Gal(α1-3)[GalNAc(β1-4)]GlcNAc(β1-
Fuc(α1-2)Gal(β1-3)[GalNAc(α1-4)]GlcNAc(α1-
Fuc(α1-2)Gal(β1-3)[GalNAc(α1-4)]GlcNAc(β1-
Fuc(α1-2)Gal(β1-3)[GalNAc(β1-4)]GlcNAc(α1-
Fuc(α1-2)Gal(β1-3)[GalNAc(β1-4)]GlcNAc(β1-
Fuc(β1-2)Gal(α1-3)[GalNAc(α1-4)]GlcNAc(α1-
Fuc(β1-2)Gal(α1-3)[GalNAc(α1-4)]GlcNAc(β1-
Fuc(β1-2)Gal(α1-3)[GalNAc(β1-4)]GlcNAc(α1-
Fuc(β1-2)Gal(α1-3)[GalNAc(β1-4)]GlcNAc(β1-
Fuc(β1-2)Gal(β1-3)[GalNAc(α1-4)]GlcNAc(α1-
Fuc(β1-2)Gal(β1-3)[GalNAc(α1-4)]GlcNAc(β1-
Fuc(β1-2)Gal(β1-3)[GalNAc(β1-4)]GlcNAc(α1-
Fuc(β1-2)Gal(β1-3)[GalNAc(β1-4)]GlcNAc(β1-
Fuc(α1-2)Gal(α1-3)[GalNAc(α1-4)]Man(α1-
Fuc(α1-2)Gal(α1-3)[GalNAc(α1-4)]Man(β1-
Fuc(α1-2)Gal(α1-3)[GalNAc(β1-4)]Man(α1-
Fuc(α1-2)Gal(α1-3)[GalNAc(β1-4)]Man(β1-
Fuc(α1-2)Gal(β1-3)[GalNAc(α1-4)]Man(α1-
Fuc(α1-2)Gal(β1-3)[GalNAc(α1-4)]Man(β1-
Fuc(α1-2)Gal(β1-3)[GalNAc(β1-4)]Man(α1-
Fuc(α1-2)Gal(β1-3)[GalNAc(β1-4)]Man(β1-
Fuc(β1-2)Gal(α1-3)[GalNAc(α1-4)]Man(α1-
Fuc(β1-2)Gal(α1-3)[GalNAc(α1-4)]Man(β1-
Fuc(β1-2)Gal(α1-3)[GalNAc(β1-4)]Man(α1-
Fuc(β1-2)Gal(α1-3)[GalNAc(β1-4)]Man(β1-
Fuc(β1-2)Gal(β1-3)[GalNAc(α1-4)]Man(α1-
Fuc(β1-2)Gal(β1-3)[GalNAc(α1-4)]Man(β1-
Fuc(β1-2)Gal(β1-3)[GalNAc(β1-4)]Man(α1-
Fuc(β1-2)Gal(β1-3)[GalNAc(β1-4)]Man(β1-
Fuc(α1-2)Gal(α1-3)[GalNAc(α1-6)]Gal(α1-
Fuc(α1-2)Gal(α1-3)[GalNAc(α1-6)]Gal(β1-
Fuc(α1-2)Gal(α1-3)[GalNAc(β1-6)]Gal(α1-
Fuc(α1-2)Gal(α1-3)[GalNAc(β1-6)]Gal(β1-
Fuc(α1-2)Gal(β1-3)[GalNAc(α1-6)]Gal(α1-
Fuc(α1-2)Gal(β1-3)[GalNAc(α1-6)]Gal(β1-
Fuc(α1-2)Gal(β1-3)[GalNAc(β1-6)]Gal(α1-
Fuc(α1-2)Gal(β1-3)[GalNAc(β1-6)]Gal(β1-
Fuc(β1-2)Gal(α1-3)[GalNAc(α1-6)]Gal(α1-
Fuc(β1-2)Gal(α1-3)[GalNAc(α1-6)]Gal(β1-
Fuc(β1-2)Gal(α1-3)[GalNAc(β1-6)]Gal(α1-
Fuc(β1-2)Gal(α1-3)[GalNAc(β1-6)]Gal(β1-
Fuc(β1-2)Gal(β1-3)[GalNAc(α1-6)]Gal(α1-
Fuc(β1-2)Gal(β1-3)[GalNAc(α1-6)]Gal(β1-
Fuc(β1-2)Gal(β1-3)[GalNAc(β1-6)]Gal(α1-
Fuc(β1-2)Gal(β1-3)[GalNAc(β1-6)]Gal(β1-
Fuc(α1-2)Gal(α1-3)[GalNAc(α1-6)]GalNAc(α1-
Fuc(α1-2)Gal(α1-3)[GalNAc(α1-6)]GalNAc(β1-
Fuc(α1-2)Gal(α1-3)[GalNAc(β1-6)]GalNAc(α1-
Fuc(α1-2)Gal(α1-3)[GalNAc(β1-6)]GalNAc(β1-
Fuc(α1-2)Gal(β1-3)[GalNAc(α1-6)]GalNAc(α1-
Fuc(α1-2)Gal(β1-3)[GalNAc(α1-6)]GalNAc(β1-
Fuc(α1-2)Gal(β1-3)[GalNAc(β1-6)]GalNAc(α1-
Fuc(α1-2)Gal(β1-3)[GalNAc(β1-6)]GalNAc(β1-
Fuc(β1-2)Gal(α1-3)[GalNAc(α1-6)]GalNAc(α1-
Fuc(β1-2)Gal(α1-3)[GalNAc(α1-6)]GalNAc(β1-
Fuc(β1-2)Gal(α1-3)[GalNAc(β1-6)]GalNAc(α1-
Fuc(β1-2)Gal(α1-3)[GalNAc(β1-6)]GalNAc(β1-
Fuc(β1-2)Gal(β1-3)[GalNAc(α1-6)]GalNAc(α1-
Fuc(β1-2)Gal(β1-3)[GalNAc(α1-6)]GalNAc(β1-
Fuc(β1-2)Gal(β1-3)[GalNAc(β1-6)]GalNAc(α1-
Fuc(β1-2)Gal(β1-3)[GalNAc(β1-6)]GalNAc(β1-
Fuc(α1-2)Gal(α1-3)[GalNAc(α1-6)]Glc(α1-
Fuc(α1-2)Gal(α1-3)[GalNAc(α1-6)]Glc(β1-
Fuc(α1-2)Gal(α1-3)[GalNAc(β1-6)]Glc(α1-
Fuc(α1-2)Gal(α1-3)[GalNAc(β1-6)]Glc(β1-
Fuc(α1-2)Gal(β1-3)[GalNAc(α1-6)]Glc(α1-
Fuc(α1-2)Gal(β1-3)[GalNAc(α1-6)]Glc(β1-
Fuc(α1-2)Gal(β1-3)[GalNAc(β1-6)]Glc(α1-
Fuc(α1-2)Gal(β1-3)[GalNAc(β1-6)]Glc(β1-
Fuc(β1-2)Gal(α1-3)[GalNAc(α1-6)]Glc(α1-
Fuc(β1-2)Gal(α1-3)[GalNAc(α1-6)]Glc(β1-
Fuc(β1-2)Gal(α1-3)[GalNAc(β1-6)]Glc(α1-
Fuc(β1-2)Gal(α1-3)[GalNAc(β1-6)]Glc(β1-
Fuc(β1-2)Gal(β1-3)[GalNAc(α1-6)]Glc(α1-
Fuc(β1-2)Gal(β1-3)[GalNAc(α1-6)]Glc(β1-
Fuc(β1-2)Gal(β1-3)[GalNAc(β1-6)]Glc(α1-
Fuc(β1-2)Gal(β1-3)[GalNAc(β1-6)]Glc(β1-
Fuc(α1-2)Gal(α1-3)[GalNAc(α1-6)]GlcNAc(α1-
Fuc(α1-2)Gal(α1-3)[GalNAc(α1-6)]GlcNAc(β1-
Fuc(α1-2)Gal(α1-3)[GalNAc(β1-6)]GlcNAc(α1-
Fuc(α1-2)Gal(α1-3)[GalNAc(β1-6)]GlcNAc(β1-
Fuc(α1-2)Gal(β1-3)[GalNAc(α1-6)]GlcNAc(α1-
Fuc(α1-2)Gal(β1-3)[GalNAc(α1-6)]GlcNAc(β1-
Fuc(α1-2)Gal(β1-3)[GalNAc(β1-6)]GlcNAc(α1-
Fuc(α1-2)Gal(β1-3)[GalNAc(β1-6)]GlcNAc(β1-
Fuc(β1-2)Gal(α1-3)[GalNAc(α1-6)]GlcNAc(α1-
Fuc(β1-2)Gal(α1-3)[GalNAc(α1-6)]GlcNAc(β1-
Fuc(β1-2)Gal(α1-3)[GalNAc(β1-6)]GlcNAc(α1-
Fuc(β1-2)Gal(α1-3)[GalNAc(β1-6)]GlcNAc(β1-
Fuc(β1-2)Gal(β1-3)[GalNAc(α1-6)]GlcNAc(α1-
Fuc(β1-2)Gal(β1-3)[GalNAc(α1-6)]GlcNAc(β1-
Fuc(β1-2)Gal(β1-3)[GalNAc(β1-6)]GlcNAc(α1-
Fuc(β1-2)Gal(β1-3)[GalNAc(β1-6)]GlcNAc(β1-
Fuc(α1-2)Gal(α1-3)[GalNAc(α1-6)]Man(α1-
Fuc(α1-2)Gal(α1-3)[GalNAc(α1-6)]Man(β1-
Fuc(α1-2)Gal(α1-3)[GalNAc(β1-6)]Man(α1-
Fuc(α1-2)Gal(α1-3)[GalNAc(β1-6)]Man(β1-
Fuc(α1-2)Gal(β1-3)[GalNAc(α1-6)]Man(α1-
Fuc(α1-2)Gal(β1-3)[GalNAc(α1-6)]Man(β1-
Fuc(α1-2)Gal(β1-3)[GalNAc(β1-6)]Man(α1-
Fuc(α1-2)Gal(β1-3)[GalNAc(β1-6)]Man(β1-
Fuc(β1-2)Gal(α1-3)[GalNAc(α1-6)]Man(α1-
Fuc(β1-2)Gal(α1-3)[GalNAc(α1-6)]Man(β1-
Fuc(β1-2)Gal(α1-3)[GalNAc(β1-6)]Man(α1-
Fuc(β1-2)Gal(α1-3)[GalNAc(β1-6)]Man(β1-
Fuc(β1-2)Gal(β1-3)[GalNAc(α1-6)]Man(α1-
Fuc(β1-2)Gal(β1-3)[GalNAc(α1-6)]Man(β1-
Fuc(β1-2)Gal(β1-3)[GalNAc(β1-6)]Man(α1-
Fuc(β1-2)Gal(β1-3)[GalNAc(β1-6)]Man(β1-
Fuc(α1-2)Gal(α1-3)[Glc(α1-4)]Gal(α1-
Fuc(α1-2)Gal(α1-3)[Glc(α1-4)]Gal(β1-
Fuc(α1-2)Gal(α1-3)[Glc(β1-4)]Gal(α1-
Fuc(α1-2)Gal(α1-3)[Glc(β1-4)]Gal(β1-
Fuc(α1-2)Gal(β1-3)[Glc(α1-4)]Gal(α1-
Fuc(α1-2)Gal(β1-3)[Glc(α1-4)]Gal(β1-
Fuc(α1-2)Gal(β1-3)[Glc(β1-4)]Gal(α1-
Fuc(α1-2)Gal(β1-3)[Glc(β1-4)]Gal(β1-
Fuc(β1-2)Gal(α1-3)[Glc(α1-4)]Gal(α1-
Fuc(β1-2)Gal(α1-3)[Glc(α1-4)]Gal(β1-
Fuc(β1-2)Gal(α1-3)[Glc(β1-4)]Gal(α1-
Fuc(β1-2)Gal(α1-3)[Glc(β1-4)]Gal(β1-
Fuc(β1-2)Gal(β1-3)[Glc(α1-4)]Gal(α1-
Fuc(β1-2)Gal(β1-3)[Glc(α1-4)]Gal(β1-
Fuc(β1-2)Gal(β1-3)[Glc(β1-4)]Gal(α1-
Fuc(β1-2)Gal(β1-3)[Glc(β1-4)]Gal(β1-
Fuc(α1-2)Gal(α1-3)[Glc(α1-4)]GalNAc(α1-
Fuc(α1-2)Gal(α1-3)[Glc(α1-4)]GalNAc(β1-
Fuc(α1-2)Gal(α1-3)[Glc(β1-4)]GalNAc(α1-
Fuc(α1-2)Gal(α1-3)[Glc(β1-4)]GalNAc(β1-
Fuc(α1-2)Gal(β1-3)[Glc(α1-4)]GalNAc(α1-
Fuc(α1-2)Gal(β1-3)[Glc(α1-4)]GalNAc(β1-
Fuc(α1-2)Gal(β1-3)[Glc(β1-4)]GalNAc(α1-
Fuc(α1-2)Gal(β1-3)[Glc(β1-4)]GalNAc(β1-
Fuc(β1-2)Gal(α1-3)[Glc(α1-4)]GalNAc(α1-
Fuc(β1-2)Gal(α1-3)[Glc(α1-4)]GalNAc(β1-
Fuc(β1-2)Gal(α1-3)[Glc(β1-4)]GalNAc(α1-
Fuc(β1-2)Gal(α1-3)[Glc(β1-4)]GalNAc(β1-
Fuc(β1-2)Gal(β1-3)[Glc(α1-4)]GalNAc(α1-
Fuc(β1-2)Gal(β1-3)[Glc(α1-4)]GalNAc(β1-
Fuc(β1-2)Gal(β1-3)[Glc(β1-4)]GalNAc(α1-
Fuc(β1-2)Gal(β1-3)[Glc(β1-4)]GalNAc(β1-
Fuc(α1-2)Gal(α1-3)[Glc(α1-4)]Glc(α1-
Fuc(α1-2)Gal(α1-3)[Glc(α1-4)]Glc(β1-
Fuc(α1-2)Gal(α1-3)[Glc(β1-4)]Glc(α1-
Fuc(α1-2)Gal(α1-3)[Glc(β1-4)]Glc(β1-
Fuc(α1-2)Gal(β1-3)[Glc(α1-4)]Glc(α1-
Fuc(α1-2)Gal(β1-3)[Glc(α1-4)]Glc(β1-
Fuc(α1-2)Gal(β1-3)[Glc(β1-4)]Glc(α1-
Fuc(α1-2)Gal(β1-3)[Glc(β1-4)]Glc(β1-
Fuc(β1-2)Gal(α1-3)[Glc(α1-4)]Glc(α1-
Fuc(β1-2)Gal(α1-3)[Glc(α1-4)]Glc(β1-
Fuc(β1-2)Gal(α1-3)[Glc(β1-4)]Glc(α1-
Fuc(β1-2)Gal(α1-3)[Glc(β1-4)]Glc(β1-
Fuc(β1-2)Gal(β1-3)[Glc(α1-4)]Glc(α1-
Fuc(β1-2)Gal(β1-3)[Glc(α1-4)]Glc(β1-
Fuc(β1-2)Gal(β1-3)[Glc(β1-4)]Glc(α1-
Fuc(β1-2)Gal(β1-3)[Glc(β1-4)]Glc(β1-
Fuc(α1-2)Gal(α1-3)[Glc(α1-4)]GlcA(α1-
Fuc(α1-2)Gal(α1-3)[Glc(α1-4)]GlcA(β1-
Fuc(α1-2)Gal(α1-3)[Glc(β1-4)]GlcA(α1-
Fuc(α1-2)Gal(α1-3)[Glc(β1-4)]GlcA(β1-
Fuc(α1-2)Gal(β1-3)[Glc(α1-4)]GlcA(α1-
Fuc(α1-2)Gal(β1-3)[Glc(α1-4)]GlcA(β1-
Fuc(α1-2)Gal(β1-3)[Glc(β1-4)]GlcA(α1-
Fuc(α1-2)Gal(β1-3)[Glc(β1-4)]GlcA(β1-
Fuc(β1-2)Gal(α1-3)[Glc(α1-4)]GlcA(α1-
Fuc(β1-2)Gal(α1-3)[Glc(α1-4)]GlcA(β1-
Fuc(β1-2)Gal(α1-3)[Glc(β1-4)]GlcA(α1-
Fuc(β1-2)Gal(α1-3)[Glc(β1-4)]GlcA(β1-
Fuc(β1-2)Gal(β1-3)[Glc(α1-4)]GlcA(α1-
Fuc(β1-2)Gal(β1-3)[Glc(α1-4)]GlcA(β1-
Fuc(β1-2)Gal(β1-3)[Glc(β1-4)]GlcA(α1-
Fuc(β1-2)Gal(β1-3)[Glc(β1-4)]GlcA(β1-
Fuc(α1-2)Gal(α1-3)[Glc(α1-4)]GlcNAc(α1-
Fuc(α1-2)Gal(α1-3)[Glc(α1-4)]GlcNAc(β1-
Fuc(α1-2)Gal(α1-3)[Glc(β1-4)]GlcNAc(α1-
Fuc(α1-2)Gal(α1-3)[Glc(β1-4)]GlcNAc(β1-
Fuc(α1-2)Gal(β1-3)[Glc(α1-4)]GlcNAc(α1-
Fuc(α1-2)Gal(β1-3)[Glc(α1-4)]GlcNAc(β1-
Fuc(α1-2)Gal(β1-3)[Glc(β1-4)]GlcNAc(α1-
Fuc(α1-2)Gal(β1-3)[Glc(β1-4)]GlcNAc(β1-
Fuc(β1-2)Gal(α1-3)[Glc(α1-4)]GlcNAc(α1-
Fuc(β1-2)Gal(α1-3)[Glc(α1-4)]GlcNAc(β1-
Fuc(β1-2)Gal(α1-3)[Glc(β1-4)]GlcNAc(α1-
Fuc(β1-2)Gal(α1-3)[Glc(β1-4)]GlcNAc(β1-
Fuc(β1-2)Gal(β1-3)[Glc(α1-4)]GlcNAc(α1-
Fuc(β1-2)Gal(β1-3)[Glc(α1-4)]GlcNAc(β1-
Fuc(β1-2)Gal(β1-3)[Glc(β1-4)]GlcNAc(α1-
Fuc(β1-2)Gal(β1-3)[Glc(β1-4)]GlcNAc(β1-
Fuc(α1-2)Gal(α1-3)[Glc(α1-4)]Man(α1-
Fuc(α1-2)Gal(α1-3)[Glc(α1-4)]Man(β1-
Fuc(α1-2)Gal(α1-3)[Glc(β1-4)]Man(α1-
Fuc(α1-2)Gal(α1-3)[Glc(β1-4)]Man(β1-
Fuc(α1-2)Gal(β1-3)[Glc(α1-4)]Man(α1-
Fuc(α1-2)Gal(β1-3)[Glc(α1-4)]Man(β1-
Fuc(α1-2)Gal(β1-3)[Glc(β1-4)]Man(α1-
Fuc(α1-2)Gal(β1-3)[Glc(β1-4)]Man(β1-
Fuc(β1-2)Gal(α1-3)[Glc(α1-4)]Man(α1-
Fuc(β1-2)Gal(α1-3)[Glc(α1-4)]Man(β1-
Fuc(β1-2)Gal(α1-3)[Glc(β1-4)]Man(α1-
Fuc(β1-2)Gal(α1-3)[Glc(β1-4)]Man(β1-
Fuc(β1-2)Gal(β1-3)[Glc(α1-4)]Man(α1-
Fuc(β1-2)Gal(β1-3)[Glc(α1-4)]Man(β1-
Fuc(β1-2)Gal(β1-3)[Glc(β1-4)]Man(α1-
Fuc(β1-2)Gal(β1-3)[Glc(β1-4)]Man(β1-
Fuc(α1-2)Gal(α1-3)[Glc(α1-6)]Gal(α1-
Fuc(α1-2)Gal(α1-3)[Glc(α1-6)]Gal(β1-
Fuc(α1-2)Gal(α1-3)[Glc(β1-6)]Gal(α1-
Fuc(α1-2)Gal(α1-3)[Glc(β1-6)]Gal(β1-
Fuc(α1-2)Gal(β1-3)[Glc(α1-6)]Gal(α1-
Fuc(α1-2)Gal(β1-3)[Glc(α1-6)]Gal(β1-
Fuc(α1-2)Gal(β1-3)[Glc(β1-6)]Gal(α1-
Fuc(α1-2)Gal(β1-3)[Glc(β1-6)]Gal(β1-
Fuc(β1-2)Gal(α1-3)[Glc(α1-6)]Gal(α1-
Fuc(β1-2)Gal(α1-3)[Glc(α1-6)]Gal(β1-
Fuc(β1-2)Gal(α1-3)[Glc(β1-6)]Gal(α1-
Fuc(β1-2)Gal(α1-3)[Glc(β1-6)]Gal(β1-
Fuc(β1-2)Gal(β1-3)[Glc(α1-6)]Gal(α1-
Fuc(β1-2)Gal(β1-3)[Glc(α1-6)]Gal(β1-
Fuc(β1-2)Gal(β1-3)[Glc(β1-6)]Gal(α1-
Fuc(β1-2)Gal(β1-3)[Glc(β1-6)]Gal(β1-
Fuc(α1-2)Gal(α1-3)[Glc(α1-6)]GalNAc(α1-
Fuc(α1-2)Gal(α1-3)[Glc(α1-6)]GalNAc(β1-
Fuc(α1-2)Gal(α1-3)[Glc(β1-6)]GalNAc(α1-
Fuc(α1-2)Gal(α1-3)[Glc(β1-6)]GalNAc(β1-
Fuc(α1-2)Gal(β1-3)[Glc(α1-6)]GalNAc(α1-
Fuc(α1-2)Gal(β1-3)[Glc(α1-6)]GalNAc(β1-
Fuc(α1-2)Gal(β1-3)[Glc(β1-6)]GalNAc(α1-
Fuc(α1-2)Gal(β1-3)[Glc(β1-6)]GalNAc(β1-
Fuc(β1-2)Gal(α1-3)[Glc(α1-6)]GalNAc(α1-
Fuc(β1-2)Gal(α1-3)[Glc(α1-6)]GalNAc(β1-
Fuc(β1-2)Gal(α1-3)[Glc(β1-6)]GalNAc(α1-
Fuc(β1-2)Gal(α1-3)[Glc(β1-6)]GalNAc(β1-
Fuc(β1-2)Gal(β1-3)[Glc(α1-6)]GalNAc(α1-
Fuc(β1-2)Gal(β1-3)[Glc(α1-6)]GalNAc(β1-
Fuc(β1-2)Gal(β1-3)[Glc(β1-6)]GalNAc(α1-
Fuc(β1-2)Gal(β1-3)[Glc(β1-6)]GalNAc(β1-
Fuc(α1-2)Gal(α1-3)[Glc(α1-6)]Glc(α1-
Fuc(α1-2)Gal(α1-3)[Glc(α1-6)]Glc(β1-
Fuc(α1-2)Gal(α1-3)[Glc(β1-6)]Glc(α1-
Fuc(α1-2)Gal(α1-3)[Glc(β1-6)]Glc(β1-
Fuc(α1-2)Gal(β1-3)[Glc(α1-6)]Glc(α1-
Fuc(α1-2)Gal(β1-3)[Glc(α1-6)]Glc(β1-
Fuc(α1-2)Gal(β1-3)[Glc(β1-6)]Glc(α1-
Fuc(α1-2)Gal(β1-3)[Glc(β1-6)]Glc(β1-
Fuc(β1-2)Gal(α1-3)[Glc(α1-6)]Glc(α1-
Fuc(β1-2)Gal(α1-3)[Glc(α1-6)]Glc(β1-
Fuc(β1-2)Gal(α1-3)[Glc(β1-6)]Glc(α1-
Fuc(β1-2)Gal(α1-3)[Glc(β1-6)]Glc(β1-
Fuc(β1-2)Gal(β1-3)[Glc(α1-6)]Glc(α1-
Fuc(β1-2)Gal(β1-3)[Glc(α1-6)]Glc(β1-
Fuc(β1-2)Gal(β1-3)[Glc(β1-6)]Glc(α1-
Fuc(β1-2)Gal(β1-3)[Glc(β1-6)]Glc(β1-
Fuc(α1-2)Gal(α1-3)[Glc(α1-6)]GlcNAc(α1-
Fuc(α1-2)Gal(α1-3)[Glc(α1-6)]GlcNAc(β1-
Fuc(α1-2)Gal(α1-3)[Glc(β1-6)]GlcNAc(α1-
Fuc(α1-2)Gal(α1-3)[Glc(β1-6)]GlcNAc(β1-
Fuc(α1-2)Gal(β1-3)[Glc(α1-6)]GlcNAc(α1-
Fuc(α1-2)Gal(β1-3)[Glc(α1-6)]GlcNAc(β1-
Fuc(α1-2)Gal(β1-3)[Glc(β1-6)]GlcNAc(α1-
Fuc(α1-2)Gal(β1-3)[Glc(β1-6)]GlcNAc(β1-
Fuc(β1-2)Gal(α1-3)[Glc(α1-6)]GlcNAc(α1-
Fuc(β1-2)Gal(α1-3)[Glc(α1-6)]GlcNAc(β1-
Fuc(β1-2)Gal(α1-3)[Glc(β1-6)]GlcNAc(α1-
Fuc(β1-2)Gal(α1-3)[Glc(β1-6)]GlcNAc(β1-
Fuc(β1-2)Gal(β1-3)[Glc(α1-6)]GlcNAc(α1-
Fuc(β1-2)Gal(β1-3)[Glc(α1-6)]GlcNAc(β1-
Fuc(β1-2)Gal(β1-3)[Glc(β1-6)]GlcNAc(α1-
Fuc(β1-2)Gal(β1-3)[Glc(β1-6)]GlcNAc(β1-
Fuc(α1-2)Gal(α1-3)[Glc(α1-6)]Man(α1-
Fuc(α1-2)Gal(α1-3)[Glc(α1-6)]Man(β1-
Fuc(α1-2)Gal(α1-3)[Glc(β1-6)]Man(α1-
Fuc(α1-2)Gal(α1-3)[Glc(β1-6)]Man(β1-
Fuc(α1-2)Gal(β1-3)[Glc(α1-6)]Man(α1-
Fuc(α1-2)Gal(β1-3)[Glc(α1-6)]Man(β1-
Fuc(α1-2)Gal(β1-3)[Glc(β1-6)]Man(α1-
Fuc(α1-2)Gal(β1-3)[Glc(β1-6)]Man(β1-
Fuc(β1-2)Gal(α1-3)[Glc(α1-6)]Man(α1-
Fuc(β1-2)Gal(α1-3)[Glc(α1-6)]Man(β1-
Fuc(β1-2)Gal(α1-3)[Glc(β1-6)]Man(α1-
Fuc(β1-2)Gal(α1-3)[Glc(β1-6)]Man(β1-
Fuc(β1-2)Gal(β1-3)[Glc(α1-6)]Man(α1-
Fuc(β1-2)Gal(β1-3)[Glc(α1-6)]Man(β1-
Fuc(β1-2)Gal(β1-3)[Glc(β1-6)]Man(α1-
Fuc(β1-2)Gal(β1-3)[Glc(β1-6)]Man(β1-
Fuc(α1-2)Gal(α1-3)[GlcA(α1-4)]Gal(α1-
Fuc(α1-2)Gal(α1-3)[GlcA(α1-4)]Gal(β1-
Fuc(α1-2)Gal(α1-3)[GlcA(β1-4)]Gal(α1-
Fuc(α1-2)Gal(α1-3)[GlcA(β1-4)]Gal(β1-
Fuc(α1-2)Gal(β1-3)[GlcA(α1-4)]Gal(α1-
Fuc(α1-2)Gal(β1-3)[GlcA(α1-4)]Gal(β1-
Fuc(α1-2)Gal(β1-3)[GlcA(β1-4)]Gal(α1-
Fuc(α1-2)Gal(β1-3)[GlcA(β1-4)]Gal(β1-
Fuc(β1-2)Gal(α1-3)[GlcA(α1-4)]Gal(α1-
Fuc(β1-2)Gal(α1-3)[GlcA(α1-4)]Gal(β1-
Fuc(β1-2)Gal(α1-3)[GlcA(β1-4)]Gal(α1-
Fuc(β1-2)Gal(α1-3)[GlcA(β1-4)]Gal(β1-
Fuc(β1-2)Gal(β1-3)[GlcA(α1-4)]Gal(α1-
Fuc(β1-2)Gal(β1-3)[GlcA(α1-4)]Gal(β1-
Fuc(β1-2)Gal(β1-3)[GlcA(β1-4)]Gal(α1-
Fuc(β1-2)Gal(β1-3)[GlcA(β1-4)]Gal(β1-
Fuc(α1-2)Gal(α1-3)[GlcA(α1-4)]GalNAc(α1-
Fuc(α1-2)Gal(α1-3)[GlcA(α1-4)]GalNAc(β1-
Fuc(α1-2)Gal(α1-3)[GlcA(β1-4)]GalNAc(α1-
Fuc(α1-2)Gal(α1-3)[GlcA(β1-4)]GalNAc(β1-
Fuc(α1-2)Gal(β1-3)[GlcA(α1-4)]GalNAc(α1-
Fuc(α1-2)Gal(β1-3)[GlcA(α1-4)]GalNAc(β1-
Fuc(α1-2)Gal(β1-3)[GlcA(β1-4)]GalNAc(α1-
Fuc(α1-2)Gal(β1-3)[GlcA(β1-4)]GalNAc(β1-
Fuc(β1-2)Gal(α1-3)[GlcA(α1-4)]GalNAc(α1-
Fuc(β1-2)Gal(α1-3)[GlcA(α1-4)]GalNAc(β1-
Fuc(β1-2)Gal(α1-3)[GlcA(β1-4)]GalNAc(α1-
Fuc(β1-2)Gal(α1-3)[GlcA(β1-4)]GalNAc(β1-
Fuc(β1-2)Gal(β1-3)[GlcA(α1-4)]GalNAc(α1-
Fuc(β1-2)Gal(β1-3)[GlcA(α1-4)]GalNAc(β1-
Fuc(β1-2)Gal(β1-3)[GlcA(β1-4)]GalNAc(α1-
Fuc(β1-2)Gal(β1-3)[GlcA(β1-4)]GalNAc(β1-
Fuc(α1-2)Gal(α1-3)[GlcA(α1-4)]Glc(α1-
Fuc(α1-2)Gal(α1-3)[GlcA(α1-4)]Glc(β1-
Fuc(α1-2)Gal(α1-3)[GlcA(β1-4)]Glc(α1-
Fuc(α1-2)Gal(α1-3)[GlcA(β1-4)]Glc(β1-
Fuc(α1-2)Gal(β1-3)[GlcA(α1-4)]Glc(α1-
Fuc(α1-2)Gal(β1-3)[GlcA(α1-4)]Glc(β1-
Fuc(α1-2)Gal(β1-3)[GlcA(β1-4)]Glc(α1-
Fuc(α1-2)Gal(β1-3)[GlcA(β1-4)]Glc(β1-
Fuc(β1-2)Gal(α1-3)[GlcA(α1-4)]Glc(α1-
Fuc(β1-2)Gal(α1-3)[GlcA(α1-4)]Glc(β1-
Fuc(β1-2)Gal(α1-3)[GlcA(β1-4)]Glc(α1-
Fuc(β1-2)Gal(α1-3)[GlcA(β1-4)]Glc(β1-
Fuc(β1-2)Gal(β1-3)[GlcA(α1-4)]Glc(α1-
Fuc(β1-2)Gal(β1-3)[GlcA(α1-4)]Glc(β1-
Fuc(β1-2)Gal(β1-3)[GlcA(β1-4)]Glc(α1-
Fuc(β1-2)Gal(β1-3)[GlcA(β1-4)]Glc(β1-
Fuc(α1-2)Gal(α1-3)[GlcA(α1-4)]GlcA(α1-
Fuc(α1-2)Gal(α1-3)[GlcA(α1-4)]GlcA(β1-
Fuc(α1-2)Gal(α1-3)[GlcA(β1-4)]GlcA(α1-
Fuc(α1-2)Gal(α1-3)[GlcA(β1-4)]GlcA(β1-
Fuc(α1-2)Gal(β1-3)[GlcA(α1-4)]GlcA(α1-
Fuc(α1-2)Gal(β1-3)[GlcA(α1-4)]GlcA(β1-
Fuc(α1-2)Gal(β1-3)[GlcA(β1-4)]GlcA(α1-
Fuc(α1-2)Gal(β1-3)[GlcA(β1-4)]GlcA(β1-
Fuc(β1-2)Gal(α1-3)[GlcA(α1-4)]GlcA(α1-
Fuc(β1-2)Gal(α1-3)[GlcA(α1-4)]GlcA(β1-
Fuc(β1-2)Gal(α1-3)[GlcA(β1-4)]GlcA(α1-
Fuc(β1-2)Gal(α1-3)[GlcA(β1-4)]GlcA(β1-
Fuc(β1-2)Gal(β1-3)[GlcA(α1-4)]GlcA(α1-
Fuc(β1-2)Gal(β1-3)[GlcA(α1-4)]GlcA(β1-
Fuc(β1-2)Gal(β1-3)[GlcA(β1-4)]GlcA(α1-
Fuc(β1-2)Gal(β1-3)[GlcA(β1-4)]GlcA(β1-
Fuc(α1-2)Gal(α1-3)[GlcA(α1-4)]GlcNAc(α1-
Fuc(α1-2)Gal(α1-3)[GlcA(α1-4)]GlcNAc(β1-
Fuc(α1-2)Gal(α1-3)[GlcA(β1-4)]GlcNAc(α1-
Fuc(α1-2)Gal(α1-3)[GlcA(β1-4)]GlcNAc(β1-
Fuc(α1-2)Gal(β1-3)[GlcA(α1-4)]GlcNAc(α1-
Fuc(α1-2)Gal(β1-3)[GlcA(α1-4)]GlcNAc(β1-
Fuc(α1-2)Gal(β1-3)[GlcA(β1-4)]GlcNAc(α1-
Fuc(α1-2)Gal(β1-3)[GlcA(β1-4)]GlcNAc(β1-
Fuc(β1-2)Gal(α1-3)[GlcA(α1-4)]GlcNAc(α1-
Fuc(β1-2)Gal(α1-3)[GlcA(α1-4)]GlcNAc(β1-
Fuc(β1-2)Gal(α1-3)[GlcA(β1-4)]GlcNAc(α1-
Fuc(β1-2)Gal(α1-3)[GlcA(β1-4)]GlcNAc(β1-
Fuc(β1-2)Gal(β1-3)[GlcA(α1-4)]GlcNAc(α1-
Fuc(β1-2)Gal(β1-3)[GlcA(α1-4)]GlcNAc(β1-
Fuc(β1-2)Gal(β1-3)[GlcA(β1-4)]GlcNAc(α1-
Fuc(β1-2)Gal(β1-3)[GlcA(β1-4)]GlcNAc(β1-
Fuc(α1-2)Gal(α1-3)[GlcA(α1-4)]Man(α1-
Fuc(α1-2)Gal(α1-3)[GlcA(α1-4)]Man(β1-
Fuc(α1-2)Gal(α1-3)[GlcA(β1-4)]Man(α1-
Fuc(α1-2)Gal(α1-3)[GlcA(β1-4)]Man(β1-
Fuc(α1-2)Gal(β1-3)[GlcA(α1-4)]Man(α1-
Fuc(α1-2)Gal(β1-3)[GlcA(α1-4)]Man(β1-
Fuc(α1-2)Gal(β1-3)[GlcA(β1-4)]Man(α1-
Fuc(α1-2)Gal(β1-3)[GlcA(β1-4)]Man(β1-
Fuc(β1-2)Gal(α1-3)[GlcA(α1-4)]Man(α1-
Fuc(β1-2)Gal(α1-3)[GlcA(α1-4)]Man(β1-
Fuc(β1-2)Gal(α1-3)[GlcA(β1-4)]Man(α1-
Fuc(β1-2)Gal(α1-3)[GlcA(β1-4)]Man(β1-
Fuc(β1-2)Gal(β1-3)[GlcA(α1-4)]Man(α1-
Fuc(β1-2)Gal(β1-3)[GlcA(α1-4)]Man(β1-
Fuc(β1-2)Gal(β1-3)[GlcA(β1-4)]Man(α1-
Fuc(β1-2)Gal(β1-3)[GlcA(β1-4)]Man(β1-
Fuc(α1-2)Gal(α1-3)[GlcA(α1-6)]Gal(α1-
Fuc(α1-2)Gal(α1-3)[GlcA(α1-6)]Gal(β1-
Fuc(α1-2)Gal(α1-3)[GlcA(β1-6)]Gal(α1-
Fuc(α1-2)Gal(α1-3)[GlcA(β1-6)]Gal(β1-
Fuc(α1-2)Gal(β1-3)[GlcA(α1-6)]Gal(α1-
Fuc(α1-2)Gal(β1-3)[GlcA(α1-6)]Gal(β1-
Fuc(α1-2)Gal(β1-3)[GlcA(β1-6)]Gal(α1-
Fuc(α1-2)Gal(β1-3)[GlcA(β1-6)]Gal(β1-
Fuc(β1-2)Gal(α1-3)[GlcA(α1-6)]Gal(α1-
Fuc(β1-2)Gal(α1-3)[GlcA(α1-6)]Gal(β1-
Fuc(β1-2)Gal(α1-3)[GlcA(β1-6)]Gal(α1-
Fuc(β1-2)Gal(α1-3)[GlcA(β1-6)]Gal(β1-
Fuc(β1-2)Gal(β1-3)[GlcA(α1-6)]Gal(α1-
Fuc(β1-2)Gal(β1-3)[GlcA(α1-6)]Gal(β1-
Fuc(β1-2)Gal(β1-3)[GlcA(β1-6)]Gal(α1-
Fuc(β1-2)Gal(β1-3)[GlcA(β1-6)]Gal(β1-
Fuc(α1-2)Gal(α1-3)[GlcA(α1-6)]GalNAc(α1-
Fuc(α1-2)Gal(α1-3)[GlcA(α1-6)]GalNAc(β1-
Fuc(α1-2)Gal(α1-3)[GlcA(β1-6)]GalNAc(α1-
Fuc(α1-2)Gal(α1-3)[GlcA(β1-6)]GalNAc(β1-
Fuc(α1-2)Gal(β1-3)[GlcA(α1-6)]GalNAc(α1-
Fuc(α1-2)Gal(β1-3)[GlcA(α1-6)]GalNAc(β1-
Fuc(α1-2)Gal(β1-3)[GlcA(β1-6)]GalNAc(α1-
Fuc(α1-2)Gal(β1-3)[GlcA(β1-6)]GalNAc(β1-
Fuc(β1-2)Gal(α1-3)[GlcA(α1-6)]GalNAc(α1-
Fuc(β1-2)Gal(α1-3)[GlcA(α1-6)]GalNAc(β1-
Fuc(β1-2)Gal(α1-3)[GlcA(β1-6)]GalNAc(α1-
Fuc(β1-2)Gal(α1-3)[GlcA(β1-6)]GalNAc(β1-
Fuc(β1-2)Gal(β1-3)[GlcA(α1-6)]GalNAc(α1-
Fuc(β1-2)Gal(β1-3)[GlcA(α1-6)]GalNAc(β1-
Fuc(β1-2)Gal(β1-3)[GlcA(β1-6)]GalNAc(α1-
Fuc(β1-2)Gal(β1-3)[GlcA(β1-6)]GalNAc(β1-
Fuc(α1-2)Gal(α1-3)[GlcA(α1-6)]Glc(α1-
Fuc(α1-2)Gal(α1-3)[GlcA(α1-6)]Glc(β1-
Fuc(α1-2)Gal(α1-3)[GlcA(β1-6)]Glc(α1-
Fuc(α1-2)Gal(α1-3)[GlcA(β1-6)]Glc(β1-
Fuc(α1-2)Gal(β1-3)[GlcA(α1-6)]Glc(α1-
Fuc(α1-2)Gal(β1-3)[GlcA(α1-6)]Glc(β1-
Fuc(α1-2)Gal(β1-3)[GlcA(β1-6)]Glc(α1-
Fuc(α1-2)Gal(β1-3)[GlcA(β1-6)]Glc(β1-
Fuc(β1-2)Gal(α1-3)[GlcA(α1-6)]Glc(α1-
Fuc(β1-2)Gal(α1-3)[GlcA(α1-6)]Glc(β1-
Fuc(β1-2)Gal(α1-3)[GlcA(β1-6)]Glc(α1-
Fuc(β1-2)Gal(α1-3)[GlcA(β1-6)]Glc(β1-
Fuc(β1-2)Gal(β1-3)[GlcA(α1-6)]Glc(α1-
Fuc(β1-2)Gal(β1-3)[GlcA(α1-6)]Glc(β1-
Fuc(β1-2)Gal(β1-3)[GlcA(β1-6)]Glc(α1-
Fuc(β1-2)Gal(β1-3)[GlcA(β1-6)]Glc(β1-
Fuc(α1-2)Gal(α1-3)[GlcA(α1-6)]GlcNAc(α1-
Fuc(α1-2)Gal(α1-3)[GlcA(α1-6)]GlcNAc(β1-
Fuc(α1-2)Gal(α1-3)[GlcA(β1-6)]GlcNAc(α1-
Fuc(α1-2)Gal(α1-3)[GlcA(β1-6)]GlcNAc(β1-
Fuc(α1-2)Gal(β1-3)[GlcA(α1-6)]GlcNAc(α1-
Fuc(α1-2)Gal(β1-3)[GlcA(α1-6)]GlcNAc(β1-
Fuc(α1-2)Gal(β1-3)[GlcA(β1-6)]GlcNAc(α1-
Fuc(α1-2)Gal(β1-3)[GlcA(β1-6)]GlcNAc(β1-
Fuc(β1-2)Gal(α1-3)[GlcA(α1-6)]GlcNAc(α1-
Fuc(β1-2)Gal(α1-3)[GlcA(α1-6)]GlcNAc(β1-
Fuc(β1-2)Gal(α1-3)[GlcA(β1-6)]GlcNAc(α1-
Fuc(β1-2)Gal(α1-3)[GlcA(β1-6)]GlcNAc(β1-
Fuc(β1-2)Gal(β1-3)[GlcA(α1-6)]GlcNAc(α1-
Fuc(β1-2)Gal(β1-3)[GlcA(α1-6)]GlcNAc(β1-
Fuc(β1-2)Gal(β1-3)[GlcA(β1-6)]GlcNAc(α1-
Fuc(β1-2)Gal(β1-3)[GlcA(β1-6)]GlcNAc(β1-
Fuc(α1-2)Gal(α1-3)[GlcA(α1-6)]Man(α1-
Fuc(α1-2)Gal(α1-3)[GlcA(α1-6)]Man(β1-
Fuc(α1-2)Gal(α1-3)[GlcA(β1-6)]Man(α1-
Fuc(α1-2)Gal(α1-3)[GlcA(β1-6)]Man(β1-
Fuc(α1-2)Gal(β1-3)[GlcA(α1-6)]Man(α1-
Fuc(α1-2)Gal(β1-3)[GlcA(α1-6)]Man(β1-
Fuc(α1-2)Gal(β1-3)[GlcA(β1-6)]Man(α1-
Fuc(α1-2)Gal(β1-3)[GlcA(β1-6)]Man(β1-
Fuc(β1-2)Gal(α1-3)[GlcA(α1-6)]Man(α1-
Fuc(β1-2)Gal(α1-3)[GlcA(α1-6)]Man(β1-
Fuc(β1-2)Gal(α1-3)[GlcA(β1-6)]Man(α1-
Fuc(β1-2)Gal(α1-3)[GlcA(β1-6)]Man(β1-
Fuc(β1-2)Gal(β1-3)[GlcA(α1-6)]Man(α1-
Fuc(β1-2)Gal(β1-3)[GlcA(α1-6)]Man(β1-
Fuc(β1-2)Gal(β1-3)[GlcA(β1-6)]Man(α1-
Fuc(β1-2)Gal(β1-3)[GlcA(β1-6)]Man(β1-
Fuc(α1-2)Gal(α1-3)[GlcNAc(α1-4)]Gal(α1-
Fuc(α1-2)Gal(α1-3)[GlcNAc(α1-4)]Gal(β1-
Fuc(α1-2)Gal(α1-3)[GlcNAc(β1-4)]Gal(α1-
Fuc(α1-2)Gal(α1-3)[GlcNAc(β1-4)]Gal(β1-
Fuc(α1-2)Gal(β1-3)[GlcNAc(α1-4)]Gal(α1-
Fuc(α1-2)Gal(β1-3)[GlcNAc(α1-4)]Gal(β1-
Fuc(α1-2)Gal(β1-3)[GlcNAc(β1-4)]Gal(α1-
Fuc(α1-2)Gal(β1-3)[GlcNAc(β1-4)]Gal(β1-
Fuc(β1-2)Gal(α1-3)[GlcNAc(α1-4)]Gal(α1-
Fuc(β1-2)Gal(α1-3)[GlcNAc(α1-4)]Gal(β1-
Fuc(β1-2)Gal(α1-3)[GlcNAc(β1-4)]Gal(α1-
Fuc(β1-2)Gal(α1-3)[GlcNAc(β1-4)]Gal(β1-
Fuc(β1-2)Gal(β1-3)[GlcNAc(α1-4)]Gal(α1-
Fuc(β1-2)Gal(β1-3)[GlcNAc(α1-4)]Gal(β1-
Fuc(β1-2)Gal(β1-3)[GlcNAc(β1-4)]Gal(α1-
Fuc(β1-2)Gal(β1-3)[GlcNAc(β1-4)]Gal(β1-
Fuc(α1-2)Gal(α1-3)[GlcNAc(α1-4)]GalNAc(α1-
Fuc(α1-2)Gal(α1-3)[GlcNAc(α1-4)]GalNAc(β1-
Fuc(α1-2)Gal(α1-3)[GlcNAc(β1-4)]GalNAc(α1-
Fuc(α1-2)Gal(α1-3)[GlcNAc(β1-4)]GalNAc(β1-
Fuc(α1-2)Gal(β1-3)[GlcNAc(α1-4)]GalNAc(α1-
Fuc(α1-2)Gal(β1-3)[GlcNAc(α1-4)]GalNAc(β1-
Fuc(α1-2)Gal(β1-3)[GlcNAc(β1-4)]GalNAc(α1-
Fuc(α1-2)Gal(β1-3)[GlcNAc(β1-4)]GalNAc(β1-
Fuc(β1-2)Gal(α1-3)[GlcNAc(α1-4)]GalNAc(α1-
Fuc(β1-2)Gal(α1-3)[GlcNAc(α1-4)]GalNAc(β1-
Fuc(β1-2)Gal(α1-3)[GlcNAc(β1-4)]GalNAc(α1-
Fuc(β1-2)Gal(α1-3)[GlcNAc(β1-4)]GalNAc(β1-
Fuc(β1-2)Gal(β1-3)[GlcNAc(α1-4)]GalNAc(α1-
Fuc(β1-2)Gal(β1-3)[GlcNAc(α1-4)]GalNAc(β1-
Fuc(β1-2)Gal(β1-3)[GlcNAc(β1-4)]GalNAc(α1-
Fuc(β1-2)Gal(β1-3)[GlcNAc(β1-4)]GalNAc(β1-
Fuc(α1-2)Gal(α1-3)[GlcNAc(α1-4)]Glc(α1-
Fuc(α1-2)Gal(α1-3)[GlcNAc(α1-4)]Glc(β1-
Fuc(α1-2)Gal(α1-3)[GlcNAc(β1-4)]Glc(α1-
Fuc(α1-2)Gal(α1-3)[GlcNAc(β1-4)]Glc(β1-
Fuc(α1-2)Gal(β1-3)[GlcNAc(α1-4)]Glc(α1-
Fuc(α1-2)Gal(β1-3)[GlcNAc(α1-4)]Glc(β1-
Fuc(α1-2)Gal(β1-3)[GlcNAc(β1-4)]Glc(α1-
Fuc(α1-2)Gal(β1-3)[GlcNAc(β1-4)]Glc(β1-
Fuc(β1-2)Gal(α1-3)[GlcNAc(α1-4)]Glc(α1-
Fuc(β1-2)Gal(α1-3)[GlcNAc(α1-4)]Glc(β1-
Fuc(β1-2)Gal(α1-3)[GlcNAc(β1-4)]Glc(α1-
Fuc(β1-2)Gal(α1-3)[GlcNAc(β1-4)]Glc(β1-
Fuc(β1-2)Gal(β1-3)[GlcNAc(α1-4)]Glc(α1-
Fuc(β1-2)Gal(β1-3)[GlcNAc(α1-4)]Glc(β1-
Fuc(β1-2)Gal(β1-3)[GlcNAc(β1-4)]Glc(α1-
Fuc(β1-2)Gal(β1-3)[GlcNAc(β1-4)]Glc(β1-
Fuc(α1-2)Gal(α1-3)[GlcNAc(α1-4)]GlcA(α1-
Fuc(α1-2)Gal(α1-3)[GlcNAc(α1-4)]GlcA(β1-
Fuc(α1-2)Gal(α1-3)[GlcNAc(β1-4)]GlcA(α1-
Fuc(α1-2)Gal(α1-3)[GlcNAc(β1-4)]GlcA(β1-
Fuc(α1-2)Gal(β1-3)[GlcNAc(α1-4)]GlcA(α1-
Fuc(α1-2)Gal(β1-3)[GlcNAc(α1-4)]GlcA(β1-
Fuc(α1-2)Gal(β1-3)[GlcNAc(β1-4)]GlcA(α1-
Fuc(α1-2)Gal(β1-3)[GlcNAc(β1-4)]GlcA(β1-
Fuc(β1-2)Gal(α1-3)[GlcNAc(α1-4)]GlcA(α1-
Fuc(β1-2)Gal(α1-3)[GlcNAc(α1-4)]GlcA(β1-
Fuc(β1-2)Gal(α1-3)[GlcNAc(β1-4)]GlcA(α1-
Fuc(β1-2)Gal(α1-3)[GlcNAc(β1-4)]GlcA(β1-
Fuc(β1-2)Gal(β1-3)[GlcNAc(α1-4)]GlcA(α1-
Fuc(β1-2)Gal(β1-3)[GlcNAc(α1-4)]GlcA(β1-
Fuc(β1-2)Gal(β1-3)[GlcNAc(β1-4)]GlcA(α1-
Fuc(β1-2)Gal(β1-3)[GlcNAc(β1-4)]GlcA(β1-
Fuc(α1-2)Gal(α1-3)[GlcNAc(α1-4)]GlcNAc(α1-
Fuc(α1-2)Gal(α1-3)[GlcNAc(α1-4)]GlcNAc(β1-
Fuc(α1-2)Gal(α1-3)[GlcNAc(β1-4)]GlcNAc(α1-
Fuc(α1-2)Gal(α1-3)[GlcNAc(β1-4)]GlcNAc(β1-
Fuc(α1-2)Gal(β1-3)[GlcNAc(α1-4)]GlcNAc(α1-
Fuc(α1-2)Gal(β1-3)[GlcNAc(α1-4)]GlcNAc(β1-
Fuc(α1-2)Gal(β1-3)[GlcNAc(β1-4)]GlcNAc(α1-
Fuc(α1-2)Gal(β1-3)[GlcNAc(β1-4)]GlcNAc(β1-
Fuc(β1-2)Gal(α1-3)[GlcNAc(α1-4)]GlcNAc(α1-
Fuc(β1-2)Gal(α1-3)[GlcNAc(α1-4)]GlcNAc(β1-
Fuc(β1-2)Gal(α1-3)[GlcNAc(β1-4)]GlcNAc(α1-
Fuc(β1-2)Gal(α1-3)[GlcNAc(β1-4)]GlcNAc(β1-
Fuc(β1-2)Gal(β1-3)[GlcNAc(α1-4)]GlcNAc(α1-
Fuc(β1-2)Gal(β1-3)[GlcNAc(α1-4)]GlcNAc(β1-
Fuc(β1-2)Gal(β1-3)[GlcNAc(β1-4)]GlcNAc(α1-
Fuc(β1-2)Gal(β1-3)[GlcNAc(β1-4)]GlcNAc(β1-
Fuc(α1-2)Gal(α1-3)[GlcNAc(α1-4)]Man(α1-
Fuc(α1-2)Gal(α1-3)[GlcNAc(α1-4)]Man(β1-
Fuc(α1-2)Gal(α1-3)[GlcNAc(β1-4)]Man(α1-
Fuc(α1-2)Gal(α1-3)[GlcNAc(β1-4)]Man(β1-
Fuc(α1-2)Gal(β1-3)[GlcNAc(α1-4)]Man(α1-
Fuc(α1-2)Gal(β1-3)[GlcNAc(α1-4)]Man(β1-
Fuc(α1-2)Gal(β1-3)[GlcNAc(β1-4)]Man(α1-
Fuc(α1-2)Gal(β1-3)[GlcNAc(β1-4)]Man(β1-
Fuc(β1-2)Gal(α1-3)[GlcNAc(α1-4)]Man(α1-
Fuc(β1-2)Gal(α1-3)[GlcNAc(α1-4)]Man(β1-
Fuc(β1-2)Gal(α1-3)[GlcNAc(β1-4)]Man(α1-
Fuc(β1-2)Gal(α1-3)[GlcNAc(β1-4)]Man(β1-
Fuc(β1-2)Gal(β1-3)[GlcNAc(α1-4)]Man(α1-
Fuc(β1-2)Gal(β1-3)[GlcNAc(α1-4)]Man(β1-
Fuc(β1-2)Gal(β1-3)[GlcNAc(β1-4)]Man(α1-
Fuc(β1-2)Gal(β1-3)[GlcNAc(β1-4)]Man(β1-
Fuc(α1-2)Gal(α1-3)[GlcNAc(α1-6)]Gal(α1-
Fuc(α1-2)Gal(α1-3)[GlcNAc(α1-6)]Gal(β1-
Fuc(α1-2)Gal(α1-3)[GlcNAc(β1-6)]Gal(α1-
Fuc(α1-2)Gal(α1-3)[GlcNAc(β1-6)]Gal(β1-
Fuc(α1-2)Gal(β1-3)[GlcNAc(α1-6)]Gal(α1-
Fuc(α1-2)Gal(β1-3)[GlcNAc(α1-6)]Gal(β1-
Fuc(α1-2)Gal(β1-3)[GlcNAc(β1-6)]Gal(α1-
Fuc(α1-2)Gal(β1-3)[GlcNAc(β1-6)]Gal(β1-
Fuc(β1-2)Gal(α1-3)[GlcNAc(α1-6)]Gal(α1-
Fuc(β1-2)Gal(α1-3)[GlcNAc(α1-6)]Gal(β1-
Fuc(β1-2)Gal(α1-3)[GlcNAc(β1-6)]Gal(α1-
Fuc(β1-2)Gal(α1-3)[GlcNAc(β1-6)]Gal(β1-
Fuc(β1-2)Gal(β1-3)[GlcNAc(α1-6)]Gal(α1-
Fuc(β1-2)Gal(β1-3)[GlcNAc(α1-6)]Gal(β1-
Fuc(β1-2)Gal(β1-3)[GlcNAc(β1-6)]Gal(α1-
Fuc(β1-2)Gal(β1-3)[GlcNAc(β1-6)]Gal(β1-
Fuc(α1-2)Gal(α1-3)[GlcNAc(α1-6)]GalNAc(α1-
Fuc(α1-2)Gal(α1-3)[GlcNAc(α1-6)]GalNAc(β1-
Fuc(α1-2)Gal(α1-3)[GlcNAc(β1-6)]GalNAc(α1-
Fuc(α1-2)Gal(α1-3)[GlcNAc(β1-6)]GalNAc(β1-
Fuc(α1-2)Gal(β1-3)[GlcNAc(α1-6)]GalNAc(α1-
Fuc(α1-2)Gal(β1-3)[GlcNAc(α1-6)]GalNAc(β1-
Fuc(α1-2)Gal(β1-3)[GlcNAc(β1-6)]GalNAc(α1-
Fuc(α1-2)Gal(β1-3)[GlcNAc(β1-6)]GalNAc(β1-
Fuc(β1-2)Gal(α1-3)[GlcNAc(α1-6)]GalNAc(α1-
Fuc(β1-2)Gal(α1-3)[GlcNAc(α1-6)]GalNAc(β1-
Fuc(β1-2)Gal(α1-3)[GlcNAc(β1-6)]GalNAc(α1-
Fuc(β1-2)Gal(α1-3)[GlcNAc(β1-6)]GalNAc(β1-
Fuc(β1-2)Gal(β1-3)[GlcNAc(α1-6)]GalNAc(α1-
Fuc(β1-2)Gal(β1-3)[GlcNAc(α1-6)]GalNAc(β1-
Fuc(β1-2)Gal(β1-3)[GlcNAc(β1-6)]GalNAc(α1-
Fuc(β1-2)Gal(β1-3)[GlcNAc(β1-6)]GalNAc(β1-
Fuc(α1-2)Gal(α1-3)[GlcNAc(α1-6)]Glc(α1-
Fuc(α1-2)Gal(α1-3)[GlcNAc(α1-6)]Glc(β1-
Fuc(α1-2)Gal(α1-3)[GlcNAc(β1-6)]Glc(α1-
Fuc(α1-2)Gal(α1-3)[GlcNAc(β1-6)]Glc(β1-
Fuc(α1-2)Gal(β1-3)[GlcNAc(α1-6)]Glc(α1-
Fuc(α1-2)Gal(β1-3)[GlcNAc(α1-6)]Glc(β1-
Fuc(α1-2)Gal(β1-3)[GlcNAc(β1-6)]Glc(α1-
Fuc(α1-2)Gal(β1-3)[GlcNAc(β1-6)]Glc(β1-
Fuc(β1-2)Gal(α1-3)[GlcNAc(α1-6)]Glc(α1-
Fuc(β1-2)Gal(α1-3)[GlcNAc(α1-6)]Glc(β1-
Fuc(β1-2)Gal(α1-3)[GlcNAc(β1-6)]Glc(α1-
Fuc(β1-2)Gal(α1-3)[GlcNAc(β1-6)]Glc(β1-
Fuc(β1-2)Gal(β1-3)[GlcNAc(α1-6)]Glc(α1-
Fuc(β1-2)Gal(β1-3)[GlcNAc(α1-6)]Glc(β1-
Fuc(β1-2)Gal(β1-3)[GlcNAc(β1-6)]Glc(α1-
Fuc(β1-2)Gal(β1-3)[GlcNAc(β1-6)]Glc(β1-
Fuc(α1-2)Gal(α1-3)[GlcNAc(α1-6)]GlcNAc(α1-
Fuc(α1-2)Gal(α1-3)[GlcNAc(α1-6)]GlcNAc(β1-
Fuc(α1-2)Gal(α1-3)[GlcNAc(β1-6)]GlcNAc(α1-
Fuc(α1-2)Gal(α1-3)[GlcNAc(β1-6)]GlcNAc(β1-
Fuc(α1-2)Gal(β1-3)[GlcNAc(α1-6)]GlcNAc(α1-
Fuc(α1-2)Gal(β1-3)[GlcNAc(α1-6)]GlcNAc(β1-
Fuc(α1-2)Gal(β1-3)[GlcNAc(β1-6)]GlcNAc(α1-
Fuc(α1-2)Gal(β1-3)[GlcNAc(β1-6)]GlcNAc(β1-
Fuc(β1-2)Gal(α1-3)[GlcNAc(α1-6)]GlcNAc(α1-
Fuc(β1-2)Gal(α1-3)[GlcNAc(α1-6)]GlcNAc(β1-
Fuc(β1-2)Gal(α1-3)[GlcNAc(β1-6)]GlcNAc(α1-
Fuc(β1-2)Gal(α1-3)[GlcNAc(β1-6)]GlcNAc(β1-
Fuc(β1-2)Gal(β1-3)[GlcNAc(α1-6)]GlcNAc(α1-
Fuc(β1-2)Gal(β1-3)[GlcNAc(α1-6)]GlcNAc(β1-
Fuc(β1-2)Gal(β1-3)[GlcNAc(β1-6)]GlcNAc(α1-
Fuc(β1-2)Gal(β1-3)[GlcNAc(β1-6)]GlcNAc(β1-
Fuc(α1-2)Gal(α1-3)[GlcNAc(α1-6)]Man(α1-
Fuc(α1-2)Gal(α1-3)[GlcNAc(α1-6)]Man(β1-
Fuc(α1-2)Gal(α1-3)[GlcNAc(β1-6)]Man(α1-
Fuc(α1-2)Gal(α1-3)[GlcNAc(β1-6)]Man(β1-
Fuc(α1-2)Gal(β1-3)[GlcNAc(α1-6)]Man(α1-
Fuc(α1-2)Gal(β1-3)[GlcNAc(α1-6)]Man(β1-
Fuc(α1-2)Gal(β1-3)[GlcNAc(β1-6)]Man(α1-
Fuc(α1-2)Gal(β1-3)[GlcNAc(β1-6)]Man(β1-
Fuc(β1-2)Gal(α1-3)[GlcNAc(α1-6)]Man(α1-
Fuc(β1-2)Gal(α1-3)[GlcNAc(α1-6)]Man(β1-
Fuc(β1-2)Gal(α1-3)[GlcNAc(β1-6)]Man(α1-
Fuc(β1-2)Gal(α1-3)[GlcNAc(β1-6)]Man(β1-
Fuc(β1-2)Gal(β1-3)[GlcNAc(α1-6)]Man(α1-
Fuc(β1-2)Gal(β1-3)[GlcNAc(α1-6)]Man(β1-
Fuc(β1-2)Gal(β1-3)[GlcNAc(β1-6)]Man(α1-
Fuc(β1-2)Gal(β1-3)[GlcNAc(β1-6)]Man(β1-
Fuc(α1-2)Gal(α1-3)[Kdn(α1-4)]Gal(α1-
Fuc(α1-2)Gal(α1-3)[Kdn(α1-4)]Gal(β1-
Fuc(α1-2)Gal(α1-3)[Kdn(β1-4)]Gal(α1-
Fuc(α1-2)Gal(α1-3)[Kdn(β1-4)]Gal(β1-
Fuc(α1-2)Gal(β1-3)[Kdn(α1-4)]Gal(α1-
Fuc(α1-2)Gal(β1-3)[Kdn(α1-4)]Gal(β1-
Fuc(α1-2)Gal(β1-3)[Kdn(β1-4)]Gal(α1-
Fuc(α1-2)Gal(β1-3)[Kdn(β1-4)]Gal(β1-
Fuc(β1-2)Gal(α1-3)[Kdn(α1-4)]Gal(α1-
Fuc(β1-2)Gal(α1-3)[Kdn(α1-4)]Gal(β1-
Fuc(β1-2)Gal(α1-3)[Kdn(β1-4)]Gal(α1-
Fuc(β1-2)Gal(α1-3)[Kdn(β1-4)]Gal(β1-
Fuc(β1-2)Gal(β1-3)[Kdn(α1-4)]Gal(α1-
Fuc(β1-2)Gal(β1-3)[Kdn(α1-4)]Gal(β1-
Fuc(β1-2)Gal(β1-3)[Kdn(β1-4)]Gal(α1-
Fuc(β1-2)Gal(β1-3)[Kdn(β1-4)]Gal(β1-
Fuc(α1-2)Gal(α1-3)[Kdn(α1-4)]GalNAc(α1-
Fuc(α1-2)Gal(α1-3)[Kdn(α1-4)]GalNAc(β1-
Fuc(α1-2)Gal(α1-3)[Kdn(β1-4)]GalNAc(α1-
Fuc(α1-2)Gal(α1-3)[Kdn(β1-4)]GalNAc(β1-
Fuc(α1-2)Gal(β1-3)[Kdn(α1-4)]GalNAc(α1-
Fuc(α1-2)Gal(β1-3)[Kdn(α1-4)]GalNAc(β1-
Fuc(α1-2)Gal(β1-3)[Kdn(β1-4)]GalNAc(α1-
Fuc(α1-2)Gal(β1-3)[Kdn(β1-4)]GalNAc(β1-
Fuc(β1-2)Gal(α1-3)[Kdn(α1-4)]GalNAc(α1-
Fuc(β1-2)Gal(α1-3)[Kdn(α1-4)]GalNAc(β1-
Fuc(β1-2)Gal(α1-3)[Kdn(β1-4)]GalNAc(α1-
Fuc(β1-2)Gal(α1-3)[Kdn(β1-4)]GalNAc(β1-
Fuc(β1-2)Gal(β1-3)[Kdn(α1-4)]GalNAc(α1-
Fuc(β1-2)Gal(β1-3)[Kdn(α1-4)]GalNAc(β1-
Fuc(β1-2)Gal(β1-3)[Kdn(β1-4)]GalNAc(α1-
Fuc(β1-2)Gal(β1-3)[Kdn(β1-4)]GalNAc(β1-
Fuc(α1-2)Gal(α1-3)[Kdn(α1-4)]Glc(α1-
Fuc(α1-2)Gal(α1-3)[Kdn(α1-4)]Glc(β1-
Fuc(α1-2)Gal(α1-3)[Kdn(β1-4)]Glc(α1-
Fuc(α1-2)Gal(α1-3)[Kdn(β1-4)]Glc(β1-
Fuc(α1-2)Gal(β1-3)[Kdn(α1-4)]Glc(α1-
Fuc(α1-2)Gal(β1-3)[Kdn(α1-4)]Glc(β1-
Fuc(α1-2)Gal(β1-3)[Kdn(β1-4)]Glc(α1-
Fuc(α1-2)Gal(β1-3)[Kdn(β1-4)]Glc(β1-
Fuc(β1-2)Gal(α1-3)[Kdn(α1-4)]Glc(α1-
Fuc(β1-2)Gal(α1-3)[Kdn(α1-4)]Glc(β1-
Fuc(β1-2)Gal(α1-3)[Kdn(β1-4)]Glc(α1-
Fuc(β1-2)Gal(α1-3)[Kdn(β1-4)]Glc(β1-
Fuc(β1-2)Gal(β1-3)[Kdn(α1-4)]Glc(α1-
Fuc(β1-2)Gal(β1-3)[Kdn(α1-4)]Glc(β1-
Fuc(β1-2)Gal(β1-3)[Kdn(β1-4)]Glc(α1-
Fuc(β1-2)Gal(β1-3)[Kdn(β1-4)]Glc(β1-
Fuc(α1-2)Gal(α1-3)[Kdn(α1-4)]GlcA(α1-
Fuc(α1-2)Gal(α1-3)[Kdn(α1-4)]GlcA(β1-
Fuc(α1-2)Gal(α1-3)[Kdn(β1-4)]GlcA(α1-
Fuc(α1-2)Gal(α1-3)[Kdn(β1-4)]GlcA(β1-
Fuc(α1-2)Gal(β1-3)[Kdn(α1-4)]GlcA(α1-
Fuc(α1-2)Gal(β1-3)[Kdn(α1-4)]GlcA(β1-
Fuc(α1-2)Gal(β1-3)[Kdn(β1-4)]GlcA(α1-
Fuc(α1-2)Gal(β1-3)[Kdn(β1-4)]GlcA(β1-
Fuc(β1-2)Gal(α1-3)[Kdn(α1-4)]GlcA(α1-
Fuc(β1-2)Gal(α1-3)[Kdn(α1-4)]GlcA(β1-
Fuc(β1-2)Gal(α1-3)[Kdn(β1-4)]GlcA(α1-
Fuc(β1-2)Gal(α1-3)[Kdn(β1-4)]GlcA(β1-
Fuc(β1-2)Gal(β1-3)[Kdn(α1-4)]GlcA(α1-
Fuc(β1-2)Gal(β1-3)[Kdn(α1-4)]GlcA(β1-
Fuc(β1-2)Gal(β1-3)[Kdn(β1-4)]GlcA(α1-
Fuc(β1-2)Gal(β1-3)[Kdn(β1-4)]GlcA(β1-
Fuc(α1-2)Gal(α1-3)[Kdn(α1-4)]GlcNAc(α1-
Fuc(α1-2)Gal(α1-3)[Kdn(α1-4)]GlcNAc(β1-
Fuc(α1-2)Gal(α1-3)[Kdn(β1-4)]GlcNAc(α1-
Fuc(α1-2)Gal(α1-3)[Kdn(β1-4)]GlcNAc(β1-
Fuc(α1-2)Gal(β1-3)[Kdn(α1-4)]GlcNAc(α1-
Fuc(α1-2)Gal(β1-3)[Kdn(α1-4)]GlcNAc(β1-
Fuc(α1-2)Gal(β1-3)[Kdn(β1-4)]GlcNAc(α1-
Fuc(α1-2)Gal(β1-3)[Kdn(β1-4)]GlcNAc(β1-
Fuc(β1-2)Gal(α1-3)[Kdn(α1-4)]GlcNAc(α1-
Fuc(β1-2)Gal(α1-3)[Kdn(α1-4)]GlcNAc(β1-
Fuc(β1-2)Gal(α1-3)[Kdn(β1-4)]GlcNAc(α1-
Fuc(β1-2)Gal(α1-3)[Kdn(β1-4)]GlcNAc(β1-
Fuc(β1-2)Gal(β1-3)[Kdn(α1-4)]GlcNAc(α1-
Fuc(β1-2)Gal(β1-3)[Kdn(α1-4)]GlcNAc(β1-
Fuc(β1-2)Gal(β1-3)[Kdn(β1-4)]GlcNAc(α1-
Fuc(β1-2)Gal(β1-3)[Kdn(β1-4)]GlcNAc(β1-
Fuc(α1-2)Gal(α1-3)[Kdn(α1-4)]Man(α1-
Fuc(α1-2)Gal(α1-3)[Kdn(α1-4)]Man(β1-
Fuc(α1-2)Gal(α1-3)[Kdn(β1-4)]Man(α1-
Fuc(α1-2)Gal(α1-3)[Kdn(β1-4)]Man(β1-
Fuc(α1-2)Gal(β1-3)[Kdn(α1-4)]Man(α1-
Fuc(α1-2)Gal(β1-3)[Kdn(α1-4)]Man(β1-
Fuc(α1-2)Gal(β1-3)[Kdn(β1-4)]Man(α1-
Fuc(α1-2)Gal(β1-3)[Kdn(β1-4)]Man(β1-
Fuc(β1-2)Gal(α1-3)[Kdn(α1-4)]Man(α1-
Fuc(β1-2)Gal(α1-3)[Kdn(α1-4)]Man(β1-
Fuc(β1-2)Gal(α1-3)[Kdn(β1-4)]Man(α1-
Fuc(β1-2)Gal(α1-3)[Kdn(β1-4)]Man(β1-
Fuc(β1-2)Gal(β1-3)[Kdn(α1-4)]Man(α1-
Fuc(β1-2)Gal(β1-3)[Kdn(α1-4)]Man(β1-
Fuc(β1-2)Gal(β1-3)[Kdn(β1-4)]Man(α1-
Fuc(β1-2)Gal(β1-3)[Kdn(β1-4)]Man(β1-
Fuc(α1-2)Gal(α1-3)[Kdn(α1-6)]Gal(α1-
Fuc(α1-2)Gal(α1-3)[Kdn(α1-6)]Gal(β1-
Fuc(α1-2)Gal(α1-3)[Kdn(β1-6)]Gal(α1-
Fuc(α1-2)Gal(α1-3)[Kdn(β1-6)]Gal(β1-
Fuc(α1-2)Gal(β1-3)[Kdn(α1-6)]Gal(α1-
Fuc(α1-2)Gal(β1-3)[Kdn(α1-6)]Gal(β1-
Fuc(α1-2)Gal(β1-3)[Kdn(β1-6)]Gal(α1-
Fuc(α1-2)Gal(β1-3)[Kdn(β1-6)]Gal(β1-
Fuc(β1-2)Gal(α1-3)[Kdn(α1-6)]Gal(α1-
Fuc(β1-2)Gal(α1-3)[Kdn(α1-6)]Gal(β1-
Fuc(β1-2)Gal(α1-3)[Kdn(β1-6)]Gal(α1-
Fuc(β1-2)Gal(α1-3)[Kdn(β1-6)]Gal(β1-
Fuc(β1-2)Gal(β1-3)[Kdn(α1-6)]Gal(α1-
Fuc(β1-2)Gal(β1-3)[Kdn(α1-6)]Gal(β1-
Fuc(β1-2)Gal(β1-3)[Kdn(β1-6)]Gal(α1-
Fuc(β1-2)Gal(β1-3)[Kdn(β1-6)]Gal(β1-
Fuc(α1-2)Gal(α1-3)[Kdn(α1-6)]GalNAc(α1-
Fuc(α1-2)Gal(α1-3)[Kdn(α1-6)]GalNAc(β1-
Fuc(α1-2)Gal(α1-3)[Kdn(β1-6)]GalNAc(α1-
Fuc(α1-2)Gal(α1-3)[Kdn(β1-6)]GalNAc(β1-
Fuc(α1-2)Gal(β1-3)[Kdn(α1-6)]GalNAc(α1-
Fuc(α1-2)Gal(β1-3)[Kdn(α1-6)]GalNAc(β1-
Fuc(α1-2)Gal(β1-3)[Kdn(β1-6)]GalNAc(α1-
Fuc(α1-2)Gal(β1-3)[Kdn(β1-6)]GalNAc(β1-
Fuc(β1-2)Gal(α1-3)[Kdn(α1-6)]GalNAc(α1-
Fuc(β1-2)Gal(α1-3)[Kdn(α1-6)]GalNAc(β1-
Fuc(β1-2)Gal(α1-3)[Kdn(β1-6)]GalNAc(α1-
Fuc(β1-2)Gal(α1-3)[Kdn(β1-6)]GalNAc(β1-
Fuc(β1-2)Gal(β1-3)[Kdn(α1-6)]GalNAc(α1-
Fuc(β1-2)Gal(β1-3)[Kdn(α1-6)]GalNAc(β1-
Fuc(β1-2)Gal(β1-3)[Kdn(β1-6)]GalNAc(α1-
Fuc(β1-2)Gal(β1-3)[Kdn(β1-6)]GalNAc(β1-
Fuc(α1-2)Gal(α1-3)[Kdn(α1-6)]Glc(α1-
Fuc(α1-2)Gal(α1-3)[Kdn(α1-6)]Glc(β1-
Fuc(α1-2)Gal(α1-3)[Kdn(β1-6)]Glc(α1-
Fuc(α1-2)Gal(α1-3)[Kdn(β1-6)]Glc(β1-
Fuc(α1-2)Gal(β1-3)[Kdn(α1-6)]Glc(α1-
Fuc(α1-2)Gal(β1-3)[Kdn(α1-6)]Glc(β1-
Fuc(α1-2)Gal(β1-3)[Kdn(β1-6)]Glc(α1-
Fuc(α1-2)Gal(β1-3)[Kdn(β1-6)]Glc(β1-
Fuc(β1-2)Gal(α1-3)[Kdn(α1-6)]Glc(α1-
Fuc(β1-2)Gal(α1-3)[Kdn(α1-6)]Glc(β1-
Fuc(β1-2)Gal(α1-3)[Kdn(β1-6)]Glc(α1-
Fuc(β1-2)Gal(α1-3)[Kdn(β1-6)]Glc(β1-
Fuc(β1-2)Gal(β1-3)[Kdn(α1-6)]Glc(α1-
Fuc(β1-2)Gal(β1-3)[Kdn(α1-6)]Glc(β1-
Fuc(β1-2)Gal(β1-3)[Kdn(β1-6)]Glc(α1-
Fuc(β1-2)Gal(β1-3)[Kdn(β1-6)]Glc(β1-
Fuc(α1-2)Gal(α1-3)[Kdn(α1-6)]GlcNAc(α1-
Fuc(α1-2)Gal(α1-3)[Kdn(α1-6)]GlcNAc(β1-
Fuc(α1-2)Gal(α1-3)[Kdn(β1-6)]GlcNAc(α1-
Fuc(α1-2)Gal(α1-3)[Kdn(β1-6)]GlcNAc(β1-
Fuc(α1-2)Gal(β1-3)[Kdn(α1-6)]GlcNAc(α1-
Fuc(α1-2)Gal(β1-3)[Kdn(α1-6)]GlcNAc(β1-
Fuc(α1-2)Gal(β1-3)[Kdn(β1-6)]GlcNAc(α1-
Fuc(α1-2)Gal(β1-3)[Kdn(β1-6)]GlcNAc(β1-
Fuc(β1-2)Gal(α1-3)[Kdn(α1-6)]GlcNAc(α1-
Fuc(β1-2)Gal(α1-3)[Kdn(α1-6)]GlcNAc(β1-
Fuc(β1-2)Gal(α1-3)[Kdn(β1-6)]GlcNAc(α1-
Fuc(β1-2)Gal(α1-3)[Kdn(β1-6)]GlcNAc(β1-
Fuc(β1-2)Gal(β1-3)[Kdn(α1-6)]GlcNAc(α1-
Fuc(β1-2)Gal(β1-3)[Kdn(α1-6)]GlcNAc(β1-
Fuc(β1-2)Gal(β1-3)[Kdn(β1-6)]GlcNAc(α1-
Fuc(β1-2)Gal(β1-3)[Kdn(β1-6)]GlcNAc(β1-
Fuc(α1-2)Gal(α1-3)[Kdn(α1-6)]Man(α1-
Fuc(α1-2)Gal(α1-3)[Kdn(α1-6)]Man(β1-
Fuc(α1-2)Gal(α1-3)[Kdn(β1-6)]Man(α1-
Fuc(α1-2)Gal(α1-3)[Kdn(β1-6)]Man(β1-
Fuc(α1-2)Gal(β1-3)[Kdn(α1-6)]Man(α1-
Fuc(α1-2)Gal(β1-3)[Kdn(α1-6)]Man(β1-
Fuc(α1-2)Gal(β1-3)[Kdn(β1-6)]Man(α1-
Fuc(α1-2)Gal(β1-3)[Kdn(β1-6)]Man(β1-
Fuc(β1-2)Gal(α1-3)[Kdn(α1-6)]Man(α1-
Fuc(β1-2)Gal(α1-3)[Kdn(α1-6)]Man(β1-
Fuc(β1-2)Gal(α1-3)[Kdn(β1-6)]Man(α1-
Fuc(β1-2)Gal(α1-3)[Kdn(β1-6)]Man(β1-
Fuc(β1-2)Gal(β1-3)[Kdn(α1-6)]Man(α1-
Fuc(β1-2)Gal(β1-3)[Kdn(α1-6)]Man(β1-
Fuc(β1-2)Gal(β1-3)[Kdn(β1-6)]Man(α1-
Fuc(β1-2)Gal(β1-3)[Kdn(β1-6)]Man(β1-
Fuc(α1-2)Gal(α1-3)[Man(α1-4)]Gal(α1-
Fuc(α1-2)Gal(α1-3)[Man(α1-4)]Gal(β1-
Fuc(α1-2)Gal(α1-3)[Man(β1-4)]Gal(α1-
Fuc(α1-2)Gal(α1-3)[Man(β1-4)]Gal(β1-
Fuc(α1-2)Gal(β1-3)[Man(α1-4)]Gal(α1-
Fuc(α1-2)Gal(β1-3)[Man(α1-4)]Gal(β1-
Fuc(α1-2)Gal(β1-3)[Man(β1-4)]Gal(α1-
Fuc(α1-2)Gal(β1-3)[Man(β1-4)]Gal(β1-
Fuc(β1-2)Gal(α1-3)[Man(α1-4)]Gal(α1-
Fuc(β1-2)Gal(α1-3)[Man(α1-4)]Gal(β1-
Fuc(β1-2)Gal(α1-3)[Man(β1-4)]Gal(α1-
Fuc(β1-2)Gal(α1-3)[Man(β1-4)]Gal(β1-
Fuc(β1-2)Gal(β1-3)[Man(α1-4)]Gal(α1-
Fuc(β1-2)Gal(β1-3)[Man(α1-4)]Gal(β1-
Fuc(β1-2)Gal(β1-3)[Man(β1-4)]Gal(α1-
Fuc(β1-2)Gal(β1-3)[Man(β1-4)]Gal(β1-
Fuc(α1-2)Gal(α1-3)[Man(α1-4)]GalNAc(α1-
Fuc(α1-2)Gal(α1-3)[Man(α1-4)]GalNAc(β1-
Fuc(α1-2)Gal(α1-3)[Man(β1-4)]GalNAc(α1-
Fuc(α1-2)Gal(α1-3)[Man(β1-4)]GalNAc(β1-
Fuc(α1-2)Gal(β1-3)[Man(α1-4)]GalNAc(α1-
Fuc(α1-2)Gal(β1-3)[Man(α1-4)]GalNAc(β1-
Fuc(α1-2)Gal(β1-3)[Man(β1-4)]GalNAc(α1-
Fuc(α1-2)Gal(β1-3)[Man(β1-4)]GalNAc(β1-
Fuc(β1-2)Gal(α1-3)[Man(α1-4)]GalNAc(α1-
Fuc(β1-2)Gal(α1-3)[Man(α1-4)]GalNAc(β1-
Fuc(β1-2)Gal(α1-3)[Man(β1-4)]GalNAc(α1-
Fuc(β1-2)Gal(α1-3)[Man(β1-4)]GalNAc(β1-
Fuc(β1-2)Gal(β1-3)[Man(α1-4)]GalNAc(α1-
Fuc(β1-2)Gal(β1-3)[Man(α1-4)]GalNAc(β1-
Fuc(β1-2)Gal(β1-3)[Man(β1-4)]GalNAc(α1-
Fuc(β1-2)Gal(β1-3)[Man(β1-4)]GalNAc(β1-
Fuc(α1-2)Gal(α1-3)[Man(α1-4)]Glc(α1-
Fuc(α1-2)Gal(α1-3)[Man(α1-4)]Glc(β1-
Fuc(α1-2)Gal(α1-3)[Man(β1-4)]Glc(α1-
Fuc(α1-2)Gal(α1-3)[Man(β1-4)]Glc(β1-
Fuc(α1-2)Gal(β1-3)[Man(α1-4)]Glc(α1-
Fuc(α1-2)Gal(β1-3)[Man(α1-4)]Glc(β1-
Fuc(α1-2)Gal(β1-3)[Man(β1-4)]Glc(α1-
Fuc(α1-2)Gal(β1-3)[Man(β1-4)]Glc(β1-
Fuc(β1-2)Gal(α1-3)[Man(α1-4)]Glc(α1-
Fuc(β1-2)Gal(α1-3)[Man(α1-4)]Glc(β1-
Fuc(β1-2)Gal(α1-3)[Man(β1-4)]Glc(α1-
Fuc(β1-2)Gal(α1-3)[Man(β1-4)]Glc(β1-
Fuc(β1-2)Gal(β1-3)[Man(α1-4)]Glc(α1-
Fuc(β1-2)Gal(β1-3)[Man(α1-4)]Glc(β1-
Fuc(β1-2)Gal(β1-3)[Man(β1-4)]Glc(α1-
Fuc(β1-2)Gal(β1-3)[Man(β1-4)]Glc(β1-
Fuc(α1-2)Gal(α1-3)[Man(α1-4)]GlcA(α1-
Fuc(α1-2)Gal(α1-3)[Man(α1-4)]GlcA(β1-
Fuc(α1-2)Gal(α1-3)[Man(β1-4)]GlcA(α1-
Fuc(α1-2)Gal(α1-3)[Man(β1-4)]GlcA(β1-
Fuc(α1-2)Gal(β1-3)[Man(α1-4)]GlcA(α1-
Fuc(α1-2)Gal(β1-3)[Man(α1-4)]GlcA(β1-
Fuc(α1-2)Gal(β1-3)[Man(β1-4)]GlcA(α1-
Fuc(α1-2)Gal(β1-3)[Man(β1-4)]GlcA(β1-
Fuc(β1-2)Gal(α1-3)[Man(α1-4)]GlcA(α1-
Fuc(β1-2)Gal(α1-3)[Man(α1-4)]GlcA(β1-
Fuc(β1-2)Gal(α1-3)[Man(β1-4)]GlcA(α1-
Fuc(β1-2)Gal(α1-3)[Man(β1-4)]GlcA(β1-
Fuc(β1-2)Gal(β1-3)[Man(α1-4)]GlcA(α1-
Fuc(β1-2)Gal(β1-3)[Man(α1-4)]GlcA(β1-
Fuc(β1-2)Gal(β1-3)[Man(β1-4)]GlcA(α1-
Fuc(β1-2)Gal(β1-3)[Man(β1-4)]GlcA(β1-
Fuc(α1-2)Gal(α1-3)[Man(α1-4)]GlcNAc(α1-
Fuc(α1-2)Gal(α1-3)[Man(α1-4)]GlcNAc(β1-
Fuc(α1-2)Gal(α1-3)[Man(β1-4)]GlcNAc(α1-
Fuc(α1-2)Gal(α1-3)[Man(β1-4)]GlcNAc(β1-
Fuc(α1-2)Gal(β1-3)[Man(α1-4)]GlcNAc(α1-
Fuc(α1-2)Gal(β1-3)[Man(α1-4)]GlcNAc(β1-
Fuc(α1-2)Gal(β1-3)[Man(β1-4)]GlcNAc(α1-
Fuc(α1-2)Gal(β1-3)[Man(β1-4)]GlcNAc(β1-
Fuc(β1-2)Gal(α1-3)[Man(α1-4)]GlcNAc(α1-
Fuc(β1-2)Gal(α1-3)[Man(α1-4)]GlcNAc(β1-
Fuc(β1-2)Gal(α1-3)[Man(β1-4)]GlcNAc(α1-
Fuc(β1-2)Gal(α1-3)[Man(β1-4)]GlcNAc(β1-
Fuc(β1-2)Gal(β1-3)[Man(α1-4)]GlcNAc(α1-
Fuc(β1-2)Gal(β1-3)[Man(α1-4)]GlcNAc(β1-
Fuc(β1-2)Gal(β1-3)[Man(β1-4)]GlcNAc(α1-
Fuc(β1-2)Gal(β1-3)[Man(β1-4)]GlcNAc(β1-
Fuc(α1-2)Gal(α1-3)[Man(α1-4)]Man(α1-
Fuc(α1-2)Gal(α1-3)[Man(α1-4)]Man(β1-
Fuc(α1-2)Gal(α1-3)[Man(β1-4)]Man(α1-
Fuc(α1-2)Gal(α1-3)[Man(β1-4)]Man(β1-
Fuc(α1-2)Gal(β1-3)[Man(α1-4)]Man(α1-
Fuc(α1-2)Gal(β1-3)[Man(α1-4)]Man(β1-
Fuc(α1-2)Gal(β1-3)[Man(β1-4)]Man(α1-
Fuc(α1-2)Gal(β1-3)[Man(β1-4)]Man(β1-
Fuc(β1-2)Gal(α1-3)[Man(α1-4)]Man(α1-
Fuc(β1-2)Gal(α1-3)[Man(α1-4)]Man(β1-
Fuc(β1-2)Gal(α1-3)[Man(β1-4)]Man(α1-
Fuc(β1-2)Gal(α1-3)[Man(β1-4)]Man(β1-
Fuc(β1-2)Gal(β1-3)[Man(α1-4)]Man(α1-
Fuc(β1-2)Gal(β1-3)[Man(α1-4)]Man(β1-
Fuc(β1-2)Gal(β1-3)[Man(β1-4)]Man(α1-
Fuc(β1-2)Gal(β1-3)[Man(β1-4)]Man(β1-
Fuc(α1-2)Gal(α1-3)[Man(α1-6)]Gal(α1-
Fuc(α1-2)Gal(α1-3)[Man(α1-6)]Gal(β1-
Fuc(α1-2)Gal(α1-3)[Man(β1-6)]Gal(α1-
Fuc(α1-2)Gal(α1-3)[Man(β1-6)]Gal(β1-
Fuc(α1-2)Gal(β1-3)[Man(α1-6)]Gal(α1-
Fuc(α1-2)Gal(β1-3)[Man(α1-6)]Gal(β1-
Fuc(α1-2)Gal(β1-3)[Man(β1-6)]Gal(α1-
Fuc(α1-2)Gal(β1-3)[Man(β1-6)]Gal(β1-
Fuc(β1-2)Gal(α1-3)[Man(α1-6)]Gal(α1-
Fuc(β1-2)Gal(α1-3)[Man(α1-6)]Gal(β1-
Fuc(β1-2)Gal(α1-3)[Man(β1-6)]Gal(α1-
Fuc(β1-2)Gal(α1-3)[Man(β1-6)]Gal(β1-
Fuc(β1-2)Gal(β1-3)[Man(α1-6)]Gal(α1-
Fuc(β1-2)Gal(β1-3)[Man(α1-6)]Gal(β1-
Fuc(β1-2)Gal(β1-3)[Man(β1-6)]Gal(α1-
Fuc(β1-2)Gal(β1-3)[Man(β1-6)]Gal(β1-
Fuc(α1-2)Gal(α1-3)[Man(α1-6)]GalNAc(α1-
Fuc(α1-2)Gal(α1-3)[Man(α1-6)]GalNAc(β1-
Fuc(α1-2)Gal(α1-3)[Man(β1-6)]GalNAc(α1-
Fuc(α1-2)Gal(α1-3)[Man(β1-6)]GalNAc(β1-
Fuc(α1-2)Gal(β1-3)[Man(α1-6)]GalNAc(α1-
Fuc(α1-2)Gal(β1-3)[Man(α1-6)]GalNAc(β1-
Fuc(α1-2)Gal(β1-3)[Man(β1-6)]GalNAc(α1-
Fuc(α1-2)Gal(β1-3)[Man(β1-6)]GalNAc(β1-
Fuc(β1-2)Gal(α1-3)[Man(α1-6)]GalNAc(α1-
Fuc(β1-2)Gal(α1-3)[Man(α1-6)]GalNAc(β1-
Fuc(β1-2)Gal(α1-3)[Man(β1-6)]GalNAc(α1-
Fuc(β1-2)Gal(α1-3)[Man(β1-6)]GalNAc(β1-
Fuc(β1-2)Gal(β1-3)[Man(α1-6)]GalNAc(α1-
Fuc(β1-2)Gal(β1-3)[Man(α1-6)]GalNAc(β1-
Fuc(β1-2)Gal(β1-3)[Man(β1-6)]GalNAc(α1-
Fuc(β1-2)Gal(β1-3)[Man(β1-6)]GalNAc(β1-
Fuc(α1-2)Gal(α1-3)[Man(α1-6)]Glc(α1-
Fuc(α1-2)Gal(α1-3)[Man(α1-6)]Glc(β1-
Fuc(α1-2)Gal(α1-3)[Man(β1-6)]Glc(α1-
Fuc(α1-2)Gal(α1-3)[Man(β1-6)]Glc(β1-
Fuc(α1-2)Gal(β1-3)[Man(α1-6)]Glc(α1-
Fuc(α1-2)Gal(β1-3)[Man(α1-6)]Glc(β1-
Fuc(α1-2)Gal(β1-3)[Man(β1-6)]Glc(α1-
Fuc(α1-2)Gal(β1-3)[Man(β1-6)]Glc(β1-
Fuc(β1-2)Gal(α1-3)[Man(α1-6)]Glc(α1-
Fuc(β1-2)Gal(α1-3)[Man(α1-6)]Glc(β1-
Fuc(β1-2)Gal(α1-3)[Man(β1-6)]Glc(α1-
Fuc(β1-2)Gal(α1-3)[Man(β1-6)]Glc(β1-
Fuc(β1-2)Gal(β1-3)[Man(α1-6)]Glc(α1-
Fuc(β1-2)Gal(β1-3)[Man(α1-6)]Glc(β1-
Fuc(β1-2)Gal(β1-3)[Man(β1-6)]Glc(α1-
Fuc(β1-2)Gal(β1-3)[Man(β1-6)]Glc(β1-
Fuc(α1-2)Gal(α1-3)[Man(α1-6)]GlcNAc(α1-
Fuc(α1-2)Gal(α1-3)[Man(α1-6)]GlcNAc(β1-
Fuc(α1-2)Gal(α1-3)[Man(β1-6)]GlcNAc(α1-
Fuc(α1-2)Gal(α1-3)[Man(β1-6)]GlcNAc(β1-
Fuc(α1-2)Gal(β1-3)[Man(α1-6)]GlcNAc(α1-
Fuc(α1-2)Gal(β1-3)[Man(α1-6)]GlcNAc(β1-
Fuc(α1-2)Gal(β1-3)[Man(β1-6)]GlcNAc(α1-
Fuc(α1-2)Gal(β1-3)[Man(β1-6)]GlcNAc(β1-
Fuc(β1-2)Gal(α1-3)[Man(α1-6)]GlcNAc(α1-
Fuc(β1-2)Gal(α1-3)[Man(α1-6)]GlcNAc(β1-
Fuc(β1-2)Gal(α1-3)[Man(β1-6)]GlcNAc(α1-
Fuc(β1-2)Gal(α1-3)[Man(β1-6)]GlcNAc(β1-
Fuc(β1-2)Gal(β1-3)[Man(α1-6)]GlcNAc(α1-
Fuc(β1-2)Gal(β1-3)[Man(α1-6)]GlcNAc(β1-
Fuc(β1-2)Gal(β1-3)[Man(β1-6)]GlcNAc(α1-
Fuc(β1-2)Gal(β1-3)[Man(β1-6)]GlcNAc(β1-
Fuc(α1-2)Gal(α1-3)[Man(α1-6)]Man(α1-
Fuc(α1-2)Gal(α1-3)[Man(α1-6)]Man(β1-
Fuc(α1-2)Gal(α1-3)[Man(β1-6)]Man(α1-
Fuc(α1-2)Gal(α1-3)[Man(β1-6)]Man(β1-
Fuc(α1-2)Gal(β1-3)[Man(α1-6)]Man(α1-
Fuc(α1-2)Gal(β1-3)[Man(α1-6)]Man(β1-
Fuc(α1-2)Gal(β1-3)[Man(β1-6)]Man(α1-
Fuc(α1-2)Gal(β1-3)[Man(β1-6)]Man(β1-
Fuc(β1-2)Gal(α1-3)[Man(α1-6)]Man(α1-
Fuc(β1-2)Gal(α1-3)[Man(α1-6)]Man(β1-
Fuc(β1-2)Gal(α1-3)[Man(β1-6)]Man(α1-
Fuc(β1-2)Gal(α1-3)[Man(β1-6)]Man(β1-
Fuc(β1-2)Gal(β1-3)[Man(α1-6)]Man(α1-
Fuc(β1-2)Gal(β1-3)[Man(α1-6)]Man(β1-
Fuc(β1-2)Gal(β1-3)[Man(β1-6)]Man(α1-
Fuc(β1-2)Gal(β1-3)[Man(β1-6)]Man(β1-
Fuc(α1-2)Gal(α1-3)[Neu5Ac(α1-4)]Gal(α1-
Fuc(α1-2)Gal(α1-3)[Neu5Ac(α1-4)]Gal(β1-
Fuc(α1-2)Gal(α1-3)[Neu5Ac(β1-4)]Gal(α1-
Fuc(α1-2)Gal(α1-3)[Neu5Ac(β1-4)]Gal(β1-
Fuc(α1-2)Gal(β1-3)[Neu5Ac(α1-4)]Gal(α1-
Fuc(α1-2)Gal(β1-3)[Neu5Ac(α1-4)]Gal(β1-
Fuc(α1-2)Gal(β1-3)[Neu5Ac(β1-4)]Gal(α1-
Fuc(α1-2)Gal(β1-3)[Neu5Ac(β1-4)]Gal(β1-
Fuc(β1-2)Gal(α1-3)[Neu5Ac(α1-4)]Gal(α1-
Fuc(β1-2)Gal(α1-3)[Neu5Ac(α1-4)]Gal(β1-
Fuc(β1-2)Gal(α1-3)[Neu5Ac(β1-4)]Gal(α1-
Fuc(β1-2)Gal(α1-3)[Neu5Ac(β1-4)]Gal(β1-
Fuc(β1-2)Gal(β1-3)[Neu5Ac(α1-4)]Gal(α1-
Fuc(β1-2)Gal(β1-3)[Neu5Ac(α1-4)]Gal(β1-
Fuc(β1-2)Gal(β1-3)[Neu5Ac(β1-4)]Gal(α1-
Fuc(β1-2)Gal(β1-3)[Neu5Ac(β1-4)]Gal(β1-
Fuc(α1-2)Gal(α1-3)[Neu5Ac(α1-4)]GalNAc(α1-
Fuc(α1-2)Gal(α1-3)[Neu5Ac(α1-4)]GalNAc(β1-
Fuc(α1-2)Gal(α1-3)[Neu5Ac(β1-4)]GalNAc(α1-
Fuc(α1-2)Gal(α1-3)[Neu5Ac(β1-4)]GalNAc(β1-
Fuc(α1-2)Gal(β1-3)[Neu5Ac(α1-4)]GalNAc(α1-
Fuc(α1-2)Gal(β1-3)[Neu5Ac(α1-4)]GalNAc(β1-
Fuc(α1-2)Gal(β1-3)[Neu5Ac(β1-4)]GalNAc(α1-
Fuc(α1-2)Gal(β1-3)[Neu5Ac(β1-4)]GalNAc(β1-
Fuc(β1-2)Gal(α1-3)[Neu5Ac(α1-4)]GalNAc(α1-
Fuc(β1-2)Gal(α1-3)[Neu5Ac(α1-4)]GalNAc(β1-
Fuc(β1-2)Gal(α1-3)[Neu5Ac(β1-4)]GalNAc(α1-
Fuc(β1-2)Gal(α1-3)[Neu5Ac(β1-4)]GalNAc(β1-
Fuc(β1-2)Gal(β1-3)[Neu5Ac(α1-4)]GalNAc(α1-
Fuc(β1-2)Gal(β1-3)[Neu5Ac(α1-4)]GalNAc(β1-
Fuc(β1-2)Gal(β1-3)[Neu5Ac(β1-4)]GalNAc(α1-
Fuc(β1-2)Gal(β1-3)[Neu5Ac(β1-4)]GalNAc(β1-
Fuc(α1-2)Gal(α1-3)[Neu5Ac(α1-4)]Glc(α1-
Fuc(α1-2)Gal(α1-3)[Neu5Ac(α1-4)]Glc(β1-
Fuc(α1-2)Gal(α1-3)[Neu5Ac(β1-4)]Glc(α1-
Fuc(α1-2)Gal(α1-3)[Neu5Ac(β1-4)]Glc(β1-
Fuc(α1-2)Gal(β1-3)[Neu5Ac(α1-4)]Glc(α1-
Fuc(α1-2)Gal(β1-3)[Neu5Ac(α1-4)]Glc(β1-
Fuc(α1-2)Gal(β1-3)[Neu5Ac(β1-4)]Glc(α1-
Fuc(α1-2)Gal(β1-3)[Neu5Ac(β1-4)]Glc(β1-
Fuc(β1-2)Gal(α1-3)[Neu5Ac(α1-4)]Glc(α1-
Fuc(β1-2)Gal(α1-3)[Neu5Ac(α1-4)]Glc(β1-
Fuc(β1-2)Gal(α1-3)[Neu5Ac(β1-4)]Glc(α1-
Fuc(β1-2)Gal(α1-3)[Neu5Ac(β1-4)]Glc(β1-
Fuc(β1-2)Gal(β1-3)[Neu5Ac(α1-4)]Glc(α1-
Fuc(β1-2)Gal(β1-3)[Neu5Ac(α1-4)]Glc(β1-
Fuc(β1-2)Gal(β1-3)[Neu5Ac(β1-4)]Glc(α1-
Fuc(β1-2)Gal(β1-3)[Neu5Ac(β1-4)]Glc(β1-
Fuc(α1-2)Gal(α1-3)[Neu5Ac(α1-4)]GlcA(α1-
Fuc(α1-2)Gal(α1-3)[Neu5Ac(α1-4)]GlcA(β1-
Fuc(α1-2)Gal(α1-3)[Neu5Ac(β1-4)]GlcA(α1-
Fuc(α1-2)Gal(α1-3)[Neu5Ac(β1-4)]GlcA(β1-
Fuc(α1-2)Gal(β1-3)[Neu5Ac(α1-4)]GlcA(α1-
Fuc(α1-2)Gal(β1-3)[Neu5Ac(α1-4)]GlcA(β1-
Fuc(α1-2)Gal(β1-3)[Neu5Ac(β1-4)]GlcA(α1-
Fuc(α1-2)Gal(β1-3)[Neu5Ac(β1-4)]GlcA(β1-
Fuc(β1-2)Gal(α1-3)[Neu5Ac(α1-4)]GlcA(α1-
Fuc(β1-2)Gal(α1-3)[Neu5Ac(α1-4)]GlcA(β1-
Fuc(β1-2)Gal(α1-3)[Neu5Ac(β1-4)]GlcA(α1-
Fuc(β1-2)Gal(α1-3)[Neu5Ac(β1-4)]GlcA(β1-
Fuc(β1-2)Gal(β1-3)[Neu5Ac(α1-4)]GlcA(α1-
Fuc(β1-2)Gal(β1-3)[Neu5Ac(α1-4)]GlcA(β1-
Fuc(β1-2)Gal(β1-3)[Neu5Ac(β1-4)]GlcA(α1-
Fuc(β1-2)Gal(β1-3)[Neu5Ac(β1-4)]GlcA(β1-
Fuc(α1-2)Gal(α1-3)[Neu5Ac(α1-4)]GlcNAc(α1-
Fuc(α1-2)Gal(α1-3)[Neu5Ac(α1-4)]GlcNAc(β1-
Fuc(α1-2)Gal(α1-3)[Neu5Ac(β1-4)]GlcNAc(α1-
Fuc(α1-2)Gal(α1-3)[Neu5Ac(β1-4)]GlcNAc(β1-
Fuc(α1-2)Gal(β1-3)[Neu5Ac(α1-4)]GlcNAc(α1-
Fuc(α1-2)Gal(β1-3)[Neu5Ac(α1-4)]GlcNAc(β1-
Fuc(α1-2)Gal(β1-3)[Neu5Ac(β1-4)]GlcNAc(α1-
Fuc(α1-2)Gal(β1-3)[Neu5Ac(β1-4)]GlcNAc(β1-
Fuc(β1-2)Gal(α1-3)[Neu5Ac(α1-4)]GlcNAc(α1-
Fuc(β1-2)Gal(α1-3)[Neu5Ac(α1-4)]GlcNAc(β1-
Fuc(β1-2)Gal(α1-3)[Neu5Ac(β1-4)]GlcNAc(α1-
Fuc(β1-2)Gal(α1-3)[Neu5Ac(β1-4)]GlcNAc(β1-
Fuc(β1-2)Gal(β1-3)[Neu5Ac(α1-4)]GlcNAc(α1-
Fuc(β1-2)Gal(β1-3)[Neu5Ac(α1-4)]GlcNAc(β1-
Fuc(β1-2)Gal(β1-3)[Neu5Ac(β1-4)]GlcNAc(α1-
Fuc(β1-2)Gal(β1-3)[Neu5Ac(β1-4)]GlcNAc(β1-
Fuc(α1-2)Gal(α1-3)[Neu5Ac(α1-4)]Man(α1-
Fuc(α1-2)Gal(α1-3)[Neu5Ac(α1-4)]Man(β1-
Fuc(α1-2)Gal(α1-3)[Neu5Ac(β1-4)]Man(α1-
Fuc(α1-2)Gal(α1-3)[Neu5Ac(β1-4)]Man(β1-
Fuc(α1-2)Gal(β1-3)[Neu5Ac(α1-4)]Man(α1-
Fuc(α1-2)Gal(β1-3)[Neu5Ac(α1-4)]Man(β1-
Fuc(α1-2)Gal(β1-3)[Neu5Ac(β1-4)]Man(α1-
Fuc(α1-2)Gal(β1-3)[Neu5Ac(β1-4)]Man(β1-
Fuc(β1-2)Gal(α1-3)[Neu5Ac(α1-4)]Man(α1-
Fuc(β1-2)Gal(α1-3)[Neu5Ac(α1-4)]Man(β1-
Fuc(β1-2)Gal(α1-3)[Neu5Ac(β1-4)]Man(α1-
Fuc(β1-2)Gal(α1-3)[Neu5Ac(β1-4)]Man(β1-
Fuc(β1-2)Gal(β1-3)[Neu5Ac(α1-4)]Man(α1-
Fuc(β1-2)Gal(β1-3)[Neu5Ac(α1-4)]Man(β1-
Fuc(β1-2)Gal(β1-3)[Neu5Ac(β1-4)]Man(α1-
Fuc(β1-2)Gal(β1-3)[Neu5Ac(β1-4)]Man(β1-
Fuc(α1-2)Gal(α1-3)[Neu5Ac(α1-6)]Gal(α1-
Fuc(α1-2)Gal(α1-3)[Neu5Ac(α1-6)]Gal(β1-
Fuc(α1-2)Gal(α1-3)[Neu5Ac(β1-6)]Gal(α1-
Fuc(α1-2)Gal(α1-3)[Neu5Ac(β1-6)]Gal(β1-
Fuc(α1-2)Gal(β1-3)[Neu5Ac(α1-6)]Gal(α1-
Fuc(α1-2)Gal(β1-3)[Neu5Ac(α1-6)]Gal(β1-
Fuc(α1-2)Gal(β1-3)[Neu5Ac(β1-6)]Gal(α1-
Fuc(α1-2)Gal(β1-3)[Neu5Ac(β1-6)]Gal(β1-
Fuc(β1-2)Gal(α1-3)[Neu5Ac(α1-6)]Gal(α1-
Fuc(β1-2)Gal(α1-3)[Neu5Ac(α1-6)]Gal(β1-
Fuc(β1-2)Gal(α1-3)[Neu5Ac(β1-6)]Gal(α1-
Fuc(β1-2)Gal(α1-3)[Neu5Ac(β1-6)]Gal(β1-
Fuc(β1-2)Gal(β1-3)[Neu5Ac(α1-6)]Gal(α1-
Fuc(β1-2)Gal(β1-3)[Neu5Ac(α1-6)]Gal(β1-
Fuc(β1-2)Gal(β1-3)[Neu5Ac(β1-6)]Gal(α1-
Fuc(β1-2)Gal(β1-3)[Neu5Ac(β1-6)]Gal(β1-
Fuc(α1-2)Gal(α1-3)[Neu5Ac(α1-6)]GalNAc(α1-
Fuc(α1-2)Gal(α1-3)[Neu5Ac(α1-6)]GalNAc(β1-
Fuc(α1-2)Gal(α1-3)[Neu5Ac(β1-6)]GalNAc(α1-
Fuc(α1-2)Gal(α1-3)[Neu5Ac(β1-6)]GalNAc(β1-
Fuc(α1-2)Gal(β1-3)[Neu5Ac(α1-6)]GalNAc(α1-
Fuc(α1-2)Gal(β1-3)[Neu5Ac(α1-6)]GalNAc(β1-
Fuc(α1-2)Gal(β1-3)[Neu5Ac(β1-6)]GalNAc(α1-
Fuc(α1-2)Gal(β1-3)[Neu5Ac(β1-6)]GalNAc(β1-
Fuc(β1-2)Gal(α1-3)[Neu5Ac(α1-6)]GalNAc(α1-
Fuc(β1-2)Gal(α1-3)[Neu5Ac(α1-6)]GalNAc(β1-
Fuc(β1-2)Gal(α1-3)[Neu5Ac(β1-6)]GalNAc(α1-
Fuc(β1-2)Gal(α1-3)[Neu5Ac(β1-6)]GalNAc(β1-
Fuc(β1-2)Gal(β1-3)[Neu5Ac(α1-6)]GalNAc(α1-
Fuc(β1-2)Gal(β1-3)[Neu5Ac(α1-6)]GalNAc(β1-
Fuc(β1-2)Gal(β1-3)[Neu5Ac(β1-6)]GalNAc(α1-
Fuc(β1-2)Gal(β1-3)[Neu5Ac(β1-6)]GalNAc(β1-
Fuc(α1-2)Gal(α1-3)[Neu5Ac(α1-6)]Glc(α1-
Fuc(α1-2)Gal(α1-3)[Neu5Ac(α1-6)]Glc(β1-
Fuc(α1-2)Gal(α1-3)[Neu5Ac(β1-6)]Glc(α1-
Fuc(α1-2)Gal(α1-3)[Neu5Ac(β1-6)]Glc(β1-
Fuc(α1-2)Gal(β1-3)[Neu5Ac(α1-6)]Glc(α1-
Fuc(α1-2)Gal(β1-3)[Neu5Ac(α1-6)]Glc(β1-
Fuc(α1-2)Gal(β1-3)[Neu5Ac(β1-6)]Glc(α1-
Fuc(α1-2)Gal(β1-3)[Neu5Ac(β1-6)]Glc(β1-
Fuc(β1-2)Gal(α1-3)[Neu5Ac(α1-6)]Glc(α1-
Fuc(β1-2)Gal(α1-3)[Neu5Ac(α1-6)]Glc(β1-
Fuc(β1-2)Gal(α1-3)[Neu5Ac(β1-6)]Glc(α1-
Fuc(β1-2)Gal(α1-3)[Neu5Ac(β1-6)]Glc(β1-
Fuc(β1-2)Gal(β1-3)[Neu5Ac(α1-6)]Glc(α1-
Fuc(β1-2)Gal(β1-3)[Neu5Ac(α1-6)]Glc(β1-
Fuc(β1-2)Gal(β1-3)[Neu5Ac(β1-6)]Glc(α1-
Fuc(β1-2)Gal(β1-3)[Neu5Ac(β1-6)]Glc(β1-
Fuc(α1-2)Gal(α1-3)[Neu5Ac(α1-6)]GlcNAc(α1-
Fuc(α1-2)Gal(α1-3)[Neu5Ac(α1-6)]GlcNAc(β1-
Fuc(α1-2)Gal(α1-3)[Neu5Ac(β1-6)]GlcNAc(α1-
Fuc(α1-2)Gal(α1-3)[Neu5Ac(β1-6)]GlcNAc(β1-
Fuc(α1-2)Gal(β1-3)[Neu5Ac(α1-6)]GlcNAc(α1-
Fuc(α1-2)Gal(β1-3)[Neu5Ac(α1-6)]GlcNAc(β1-
Fuc(α1-2)Gal(β1-3)[Neu5Ac(β1-6)]GlcNAc(α1-
Fuc(α1-2)Gal(β1-3)[Neu5Ac(β1-6)]GlcNAc(β1-
Fuc(β1-2)Gal(α1-3)[Neu5Ac(α1-6)]GlcNAc(α1-
Fuc(β1-2)Gal(α1-3)[Neu5Ac(α1-6)]GlcNAc(β1-
Fuc(β1-2)Gal(α1-3)[Neu5Ac(β1-6)]GlcNAc(α1-
Fuc(β1-2)Gal(α1-3)[Neu5Ac(β1-6)]GlcNAc(β1-
Fuc(β1-2)Gal(β1-3)[Neu5Ac(α1-6)]GlcNAc(α1-
Fuc(β1-2)Gal(β1-3)[Neu5Ac(α1-6)]GlcNAc(β1-
Fuc(β1-2)Gal(β1-3)[Neu5Ac(β1-6)]GlcNAc(α1-
Fuc(β1-2)Gal(β1-3)[Neu5Ac(β1-6)]GlcNAc(β1-
Fuc(α1-2)Gal(α1-3)[Neu5Ac(α1-6)]Man(α1-
Fuc(α1-2)Gal(α1-3)[Neu5Ac(α1-6)]Man(β1-
Fuc(α1-2)Gal(α1-3)[Neu5Ac(β1-6)]Man(α1-
Fuc(α1-2)Gal(α1-3)[Neu5Ac(β1-6)]Man(β1-
Fuc(α1-2)Gal(β1-3)[Neu5Ac(α1-6)]Man(α1-
Fuc(α1-2)Gal(β1-3)[Neu5Ac(α1-6)]Man(β1-
Fuc(α1-2)Gal(β1-3)[Neu5Ac(β1-6)]Man(α1-
Fuc(α1-2)Gal(β1-3)[Neu5Ac(β1-6)]Man(β1-
Fuc(β1-2)Gal(α1-3)[Neu5Ac(α1-6)]Man(α1-
Fuc(β1-2)Gal(α1-3)[Neu5Ac(α1-6)]Man(β1-
Fuc(β1-2)Gal(α1-3)[Neu5Ac(β1-6)]Man(α1-
Fuc(β1-2)Gal(α1-3)[Neu5Ac(β1-6)]Man(β1-
Fuc(β1-2)Gal(β1-3)[Neu5Ac(α1-6)]Man(α1-
Fuc(β1-2)Gal(β1-3)[Neu5Ac(α1-6)]Man(β1-
Fuc(β1-2)Gal(β1-3)[Neu5Ac(β1-6)]Man(α1-
Fuc(β1-2)Gal(β1-3)[Neu5Ac(β1-6)]Man(β1-
Fuc(α1-2)Gal(α1-3)[Neu5Gc(α1-4)]Gal(α1-
Fuc(α1-2)Gal(α1-3)[Neu5Gc(α1-4)]Gal(β1-
Fuc(α1-2)Gal(α1-3)[Neu5Gc(β1-4)]Gal(α1-
Fuc(α1-2)Gal(α1-3)[Neu5Gc(β1-4)]Gal(β1-
Fuc(α1-2)Gal(β1-3)[Neu5Gc(α1-4)]Gal(α1-
Fuc(α1-2)Gal(β1-3)[Neu5Gc(α1-4)]Gal(β1-
Fuc(α1-2)Gal(β1-3)[Neu5Gc(β1-4)]Gal(α1-
Fuc(α1-2)Gal(β1-3)[Neu5Gc(β1-4)]Gal(β1-
Fuc(β1-2)Gal(α1-3)[Neu5Gc(α1-4)]Gal(α1-
Fuc(β1-2)Gal(α1-3)[Neu5Gc(α1-4)]Gal(β1-
Fuc(β1-2)Gal(α1-3)[Neu5Gc(β1-4)]Gal(α1-
Fuc(β1-2)Gal(α1-3)[Neu5Gc(β1-4)]Gal(β1-
Fuc(β1-2)Gal(β1-3)[Neu5Gc(α1-4)]Gal(α1-
Fuc(β1-2)Gal(β1-3)[Neu5Gc(α1-4)]Gal(β1-
Fuc(β1-2)Gal(β1-3)[Neu5Gc(β1-4)]Gal(α1-
Fuc(β1-2)Gal(β1-3)[Neu5Gc(β1-4)]Gal(β1-
Fuc(α1-2)Gal(α1-3)[Neu5Gc(α1-4)]GalNAc(α1-
Fuc(α1-2)Gal(α1-3)[Neu5Gc(α1-4)]GalNAc(β1-
Fuc(α1-2)Gal(α1-3)[Neu5Gc(β1-4)]GalNAc(α1-
Fuc(α1-2)Gal(α1-3)[Neu5Gc(β1-4)]GalNAc(β1-
Fuc(α1-2)Gal(β1-3)[Neu5Gc(α1-4)]GalNAc(α1-
Fuc(α1-2)Gal(β1-3)[Neu5Gc(α1-4)]GalNAc(β1-
Fuc(α1-2)Gal(β1-3)[Neu5Gc(β1-4)]GalNAc(α1-
Fuc(α1-2)Gal(β1-3)[Neu5Gc(β1-4)]GalNAc(β1-
Fuc(β1-2)Gal(α1-3)[Neu5Gc(α1-4)]GalNAc(α1-
Fuc(β1-2)Gal(α1-3)[Neu5Gc(α1-4)]GalNAc(β1-
Fuc(β1-2)Gal(α1-3)[Neu5Gc(β1-4)]GalNAc(α1-
Fuc(β1-2)Gal(α1-3)[Neu5Gc(β1-4)]GalNAc(β1-
Fuc(β1-2)Gal(β1-3)[Neu5Gc(α1-4)]GalNAc(α1-
Fuc(β1-2)Gal(β1-3)[Neu5Gc(α1-4)]GalNAc(β1-
Fuc(β1-2)Gal(β1-3)[Neu5Gc(β1-4)]GalNAc(α1-
Fuc(β1-2)Gal(β1-3)[Neu5Gc(β1-4)]GalNAc(β1-
Fuc(α1-2)Gal(α1-3)[Neu5Gc(α1-4)]Glc(α1-
Fuc(α1-2)Gal(α1-3)[Neu5Gc(α1-4)]Glc(β1-
Fuc(α1-2)Gal(α1-3)[Neu5Gc(β1-4)]Glc(α1-
Fuc(α1-2)Gal(α1-3)[Neu5Gc(β1-4)]Glc(β1-
Fuc(α1-2)Gal(β1-3)[Neu5Gc(α1-4)]Glc(α1-
Fuc(α1-2)Gal(β1-3)[Neu5Gc(α1-4)]Glc(β1-
Fuc(α1-2)Gal(β1-3)[Neu5Gc(β1-4)]Glc(α1-
Fuc(α1-2)Gal(β1-3)[Neu5Gc(β1-4)]Glc(β1-
Fuc(β1-2)Gal(α1-3)[Neu5Gc(α1-4)]Glc(α1-
Fuc(β1-2)Gal(α1-3)[Neu5Gc(α1-4)]Glc(β1-
Fuc(β1-2)Gal(α1-3)[Neu5Gc(β1-4)]Glc(α1-
Fuc(β1-2)Gal(α1-3)[Neu5Gc(β1-4)]Glc(β1-
Fuc(β1-2)Gal(β1-3)[Neu5Gc(α1-4)]Glc(α1-
Fuc(β1-2)Gal(β1-3)[Neu5Gc(α1-4)]Glc(β1-
Fuc(β1-2)Gal(β1-3)[Neu5Gc(β1-4)]Glc(α1-
Fuc(β1-2)Gal(β1-3)[Neu5Gc(β1-4)]Glc(β1-
Fuc(α1-2)Gal(α1-3)[Neu5Gc(α1-4)]GlcA(α1-
Fuc(α1-2)Gal(α1-3)[Neu5Gc(α1-4)]GlcA(β1-
Fuc(α1-2)Gal(α1-3)[Neu5Gc(β1-4)]GlcA(α1-
Fuc(α1-2)Gal(α1-3)[Neu5Gc(β1-4)]GlcA(β1-
Fuc(α1-2)Gal(β1-3)[Neu5Gc(α1-4)]GlcA(α1-
Fuc(α1-2)Gal(β1-3)[Neu5Gc(α1-4)]GlcA(β1-
Fuc(α1-2)Gal(β1-3)[Neu5Gc(β1-4)]GlcA(α1-
Fuc(α1-2)Gal(β1-3)[Neu5Gc(β1-4)]GlcA(β1-
Fuc(β1-2)Gal(α1-3)[Neu5Gc(α1-4)]GlcA(α1-
Fuc(β1-2)Gal(α1-3)[Neu5Gc(α1-4)]GlcA(β1-
Fuc(β1-2)Gal(α1-3)[Neu5Gc(β1-4)]GlcA(α1-
Fuc(β1-2)Gal(α1-3)[Neu5Gc(β1-4)]GlcA(β1-
Fuc(β1-2)Gal(β1-3)[Neu5Gc(α1-4)]GlcA(α1-
Fuc(β1-2)Gal(β1-3)[Neu5Gc(α1-4)]GlcA(β1-
Fuc(β1-2)Gal(β1-3)[Neu5Gc(β1-4)]GlcA(α1-
Fuc(β1-2)Gal(β1-3)[Neu5Gc(β1-4)]GlcA(β1-
Fuc(α1-2)Gal(α1-3)[Neu5Gc(α1-4)]GlcNAc(α1-
Fuc(α1-2)Gal(α1-3)[Neu5Gc(α1-4)]GlcNAc(β1-
Fuc(α1-2)Gal(α1-3)[Neu5Gc(β1-4)]GlcNAc(α1-
Fuc(α1-2)Gal(α1-3)[Neu5Gc(β1-4)]GlcNAc(β1-
Fuc(α1-2)Gal(β1-3)[Neu5Gc(α1-4)]GlcNAc(α1-
Fuc(α1-2)Gal(β1-3)[Neu5Gc(α1-4)]GlcNAc(β1-
Fuc(α1-2)Gal(β1-3)[Neu5Gc(β1-4)]GlcNAc(α1-
Fuc(α1-2)Gal(β1-3)[Neu5Gc(β1-4)]GlcNAc(β1-
Fuc(β1-2)Gal(α1-3)[Neu5Gc(α1-4)]GlcNAc(α1-
Fuc(β1-2)Gal(α1-3)[Neu5Gc(α1-4)]GlcNAc(β1-
Fuc(β1-2)Gal(α1-3)[Neu5Gc(β1-4)]GlcNAc(α1-
Fuc(β1-2)Gal(α1-3)[Neu5Gc(β1-4)]GlcNAc(β1-
Fuc(β1-2)Gal(β1-3)[Neu5Gc(α1-4)]GlcNAc(α1-
Fuc(β1-2)Gal(β1-3)[Neu5Gc(α1-4)]GlcNAc(β1-
Fuc(β1-2)Gal(β1-3)[Neu5Gc(β1-4)]GlcNAc(α1-
Fuc(β1-2)Gal(β1-3)[Neu5Gc(β1-4)]GlcNAc(β1-
Fuc(α1-2)Gal(α1-3)[Neu5Gc(α1-4)]Man(α1-
Fuc(α1-2)Gal(α1-3)[Neu5Gc(α1-4)]Man(β1-
Fuc(α1-2)Gal(α1-3)[Neu5Gc(β1-4)]Man(α1-
Fuc(α1-2)Gal(α1-3)[Neu5Gc(β1-4)]Man(β1-
Fuc(α1-2)Gal(β1-3)[Neu5Gc(α1-4)]Man(α1-
Fuc(α1-2)Gal(β1-3)[Neu5Gc(α1-4)]Man(β1-
Fuc(α1-2)Gal(β1-3)[Neu5Gc(β1-4)]Man(α1-
Fuc(α1-2)Gal(β1-3)[Neu5Gc(β1-4)]Man(β1-
Fuc(β1-2)Gal(α1-3)[Neu5Gc(α1-4)]Man(α1-
Fuc(β1-2)Gal(α1-3)[Neu5Gc(α1-4)]Man(β1-
Fuc(β1-2)Gal(α1-3)[Neu5Gc(β1-4)]Man(α1-
Fuc(β1-2)Gal(α1-3)[Neu5Gc(β1-4)]Man(β1-
Fuc(β1-2)Gal(β1-3)[Neu5Gc(α1-4)]Man(α1-
Fuc(β1-2)Gal(β1-3)[Neu5Gc(α1-4)]Man(β1-
Fuc(β1-2)Gal(β1-3)[Neu5Gc(β1-4)]Man(α1-
Fuc(β1-2)Gal(β1-3)[Neu5Gc(β1-4)]Man(β1-
Fuc(α1-2)Gal(α1-3)[Neu5Gc(α1-6)]Gal(α1-
Fuc(α1-2)Gal(α1-3)[Neu5Gc(α1-6)]Gal(β1-
Fuc(α1-2)Gal(α1-3)[Neu5Gc(β1-6)]Gal(α1-
Fuc(α1-2)Gal(α1-3)[Neu5Gc(β1-6)]Gal(β1-
Fuc(α1-2)Gal(β1-3)[Neu5Gc(α1-6)]Gal(α1-
Fuc(α1-2)Gal(β1-3)[Neu5Gc(α1-6)]Gal(β1-
Fuc(α1-2)Gal(β1-3)[Neu5Gc(β1-6)]Gal(α1-
Fuc(α1-2)Gal(β1-3)[Neu5Gc(β1-6)]Gal(β1-
Fuc(β1-2)Gal(α1-3)[Neu5Gc(α1-6)]Gal(α1-
Fuc(β1-2)Gal(α1-3)[Neu5Gc(α1-6)]Gal(β1-
Fuc(β1-2)Gal(α1-3)[Neu5Gc(β1-6)]Gal(α1-
Fuc(β1-2)Gal(α1-3)[Neu5Gc(β1-6)]Gal(β1-
Fuc(β1-2)Gal(β1-3)[Neu5Gc(α1-6)]Gal(α1-
Fuc(β1-2)Gal(β1-3)[Neu5Gc(α1-6)]Gal(β1-
Fuc(β1-2)Gal(β1-3)[Neu5Gc(β1-6)]Gal(α1-
Fuc(β1-2)Gal(β1-3)[Neu5Gc(β1-6)]Gal(β1-
Fuc(α1-2)Gal(α1-3)[Neu5Gc(α1-6)]GalNAc(α1-
Fuc(α1-2)Gal(α1-3)[Neu5Gc(α1-6)]GalNAc(β1-
Fuc(α1-2)Gal(α1-3)[Neu5Gc(β1-6)]GalNAc(α1-
Fuc(α1-2)Gal(α1-3)[Neu5Gc(β1-6)]GalNAc(β1-
Fuc(α1-2)Gal(β1-3)[Neu5Gc(α1-6)]GalNAc(α1-
Fuc(α1-2)Gal(β1-3)[Neu5Gc(α1-6)]GalNAc(β1-
Fuc(α1-2)Gal(β1-3)[Neu5Gc(β1-6)]GalNAc(α1-
Fuc(α1-2)Gal(β1-3)[Neu5Gc(β1-6)]GalNAc(β1-
Fuc(β1-2)Gal(α1-3)[Neu5Gc(α1-6)]GalNAc(α1-
Fuc(β1-2)Gal(α1-3)[Neu5Gc(α1-6)]GalNAc(β1-
Fuc(β1-2)Gal(α1-3)[Neu5Gc(β1-6)]GalNAc(α1-
Fuc(β1-2)Gal(α1-3)[Neu5Gc(β1-6)]GalNAc(β1-
Fuc(β1-2)Gal(β1-3)[Neu5Gc(α1-6)]GalNAc(α1-
Fuc(β1-2)Gal(β1-3)[Neu5Gc(α1-6)]GalNAc(β1-
Fuc(β1-2)Gal(β1-3)[Neu5Gc(β1-6)]GalNAc(α1-
Fuc(β1-2)Gal(β1-3)[Neu5Gc(β1-6)]GalNAc(β1-
Fuc(α1-2)Gal(α1-3)[Neu5Gc(α1-6)]Glc(α1-
Fuc(α1-2)Gal(α1-3)[Neu5Gc(α1-6)]Glc(β1-
Fuc(α1-2)Gal(α1-3)[Neu5Gc(β1-6)]Glc(α1-
Fuc(α1-2)Gal(α1-3)[Neu5Gc(β1-6)]Glc(β1-
Fuc(α1-2)Gal(β1-3)[Neu5Gc(α1-6)]Glc(α1-
Fuc(α1-2)Gal(β1-3)[Neu5Gc(α1-6)]Glc(β1-
Fuc(α1-2)Gal(β1-3)[Neu5Gc(β1-6)]Glc(α1-
Fuc(α1-2)Gal(β1-3)[Neu5Gc(β1-6)]Glc(β1-
Fuc(β1-2)Gal(α1-3)[Neu5Gc(α1-6)]Glc(α1-
Fuc(β1-2)Gal(α1-3)[Neu5Gc(α1-6)]Glc(β1-
Fuc(β1-2)Gal(α1-3)[Neu5Gc(β1-6)]Glc(α1-
Fuc(β1-2)Gal(α1-3)[Neu5Gc(β1-6)]Glc(β1-
Fuc(β1-2)Gal(β1-3)[Neu5Gc(α1-6)]Glc(α1-
Fuc(β1-2)Gal(β1-3)[Neu5Gc(α1-6)]Glc(β1-
Fuc(β1-2)Gal(β1-3)[Neu5Gc(β1-6)]Glc(α1-
Fuc(β1-2)Gal(β1-3)[Neu5Gc(β1-6)]Glc(β1-
Fuc(α1-2)Gal(α1-3)[Neu5Gc(α1-6)]GlcNAc(α1-
Fuc(α1-2)Gal(α1-3)[Neu5Gc(α1-6)]GlcNAc(β1-
Fuc(α1-2)Gal(α1-3)[Neu5Gc(β1-6)]GlcNAc(α1-
Fuc(α1-2)Gal(α1-3)[Neu5Gc(β1-6)]GlcNAc(β1-
Fuc(α1-2)Gal(β1-3)[Neu5Gc(α1-6)]GlcNAc(α1-
Fuc(α1-2)Gal(β1-3)[Neu5Gc(α1-6)]GlcNAc(β1-
Fuc(α1-2)Gal(β1-3)[Neu5Gc(β1-6)]GlcNAc(α1-
Fuc(α1-2)Gal(β1-3)[Neu5Gc(β1-6)]GlcNAc(β1-
Fuc(β1-2)Gal(α1-3)[Neu5Gc(α1-6)]GlcNAc(α1-
Fuc(β1-2)Gal(α1-3)[Neu5Gc(α1-6)]GlcNAc(β1-
Fuc(β1-2)Gal(α1-3)[Neu5Gc(β1-6)]GlcNAc(α1-
Fuc(β1-2)Gal(α1-3)[Neu5Gc(β1-6)]GlcNAc(β1-
Fuc(β1-2)Gal(β1-3)[Neu5Gc(α1-6)]GlcNAc(α1-
Fuc(β1-2)Gal(β1-3)[Neu5Gc(α1-6)]GlcNAc(β1-
Fuc(β1-2)Gal(β1-3)[Neu5Gc(β1-6)]GlcNAc(α1-
Fuc(β1-2)Gal(β1-3)[Neu5Gc(β1-6)]GlcNAc(β1-
Fuc(α1-2)Gal(α1-3)[Neu5Gc(α1-6)]Man(α1-
Fuc(α1-2)Gal(α1-3)[Neu5Gc(α1-6)]Man(β1-
Fuc(α1-2)Gal(α1-3)[Neu5Gc(β1-6)]Man(α1-
Fuc(α1-2)Gal(α1-3)[Neu5Gc(β1-6)]Man(β1-
Fuc(α1-2)Gal(β1-3)[Neu5Gc(α1-6)]Man(α1-
Fuc(α1-2)Gal(β1-3)[Neu5Gc(α1-6)]Man(β1-
Fuc(α1-2)Gal(β1-3)[Neu5Gc(β1-6)]Man(α1-
Fuc(α1-2)Gal(β1-3)[Neu5Gc(β1-6)]Man(β1-
Fuc(β1-2)Gal(α1-3)[Neu5Gc(α1-6)]Man(α1-
Fuc(β1-2)Gal(α1-3)[Neu5Gc(α1-6)]Man(β1-
Fuc(β1-2)Gal(α1-3)[Neu5Gc(β1-6)]Man(α1-
Fuc(β1-2)Gal(α1-3)[Neu5Gc(β1-6)]Man(β1-
Fuc(β1-2)Gal(β1-3)[Neu5Gc(α1-6)]Man(α1-
Fuc(β1-2)Gal(β1-3)[Neu5Gc(α1-6)]Man(β1-
Fuc(β1-2)Gal(β1-3)[Neu5Gc(β1-6)]Man(α1-
Fuc(β1-2)Gal(β1-3)[Neu5Gc(β1-6)]Man(β1-
Fuc(α1-2)Gal(α1-4)Gal(α1-2)Gal(α1-
Fuc(α1-2)Gal(α1-4)Gal(α1-2)Gal(β1-
Fuc(α1-2)Gal(α1-4)Gal(β1-2)Gal(α1-
Fuc(α1-2)Gal(α1-4)Gal(β1-2)Gal(β1-
Fuc(α1-2)Gal(β1-4)Gal(α1-2)Gal(α1-
Fuc(α1-2)Gal(β1-4)Gal(α1-2)Gal(β1-
Fuc(α1-2)Gal(β1-4)Gal(β1-2)Gal(α1-
Fuc(α1-2)Gal(β1-4)Gal(β1-2)Gal(β1-
Fuc(β1-2)Gal(α1-4)Gal(α1-2)Gal(α1-
Fuc(β1-2)Gal(α1-4)Gal(α1-2)Gal(β1-
Fuc(β1-2)Gal(α1-4)Gal(β1-2)Gal(α1-
Fuc(β1-2)Gal(α1-4)Gal(β1-2)Gal(β1-
Fuc(β1-2)Gal(β1-4)Gal(α1-2)Gal(α1-
Fuc(β1-2)Gal(β1-4)Gal(α1-2)Gal(β1-
Fuc(β1-2)Gal(β1-4)Gal(β1-2)Gal(α1-
Fuc(β1-2)Gal(β1-4)Gal(β1-2)Gal(β1-
Fuc(α1-2)Gal(α1-4)Gal(α1-2)Glc(α1-
Fuc(α1-2)Gal(α1-4)Gal(α1-2)Glc(β1-
Fuc(α1-2)Gal(α1-4)Gal(β1-2)Glc(α1-
Fuc(α1-2)Gal(α1-4)Gal(β1-2)Glc(β1-
Fuc(α1-2)Gal(β1-4)Gal(α1-2)Glc(α1-
Fuc(α1-2)Gal(β1-4)Gal(α1-2)Glc(β1-
Fuc(α1-2)Gal(β1-4)Gal(β1-2)Glc(α1-
Fuc(α1-2)Gal(β1-4)Gal(β1-2)Glc(β1-
Fuc(β1-2)Gal(α1-4)Gal(α1-2)Glc(α1-
Fuc(β1-2)Gal(α1-4)Gal(α1-2)Glc(β1-
Fuc(β1-2)Gal(α1-4)Gal(β1-2)Glc(α1-
Fuc(β1-2)Gal(α1-4)Gal(β1-2)Glc(β1-
Fuc(β1-2)Gal(β1-4)Gal(α1-2)Glc(α1-
Fuc(β1-2)Gal(β1-4)Gal(α1-2)Glc(β1-
Fuc(β1-2)Gal(β1-4)Gal(β1-2)Glc(α1-
Fuc(β1-2)Gal(β1-4)Gal(β1-2)Glc(β1-
Fuc(α1-2)Gal(α1-4)Gal(α1-2)GlcA(α1-
Fuc(α1-2)Gal(α1-4)Gal(α1-2)GlcA(β1-
Fuc(α1-2)Gal(α1-4)Gal(β1-2)GlcA(α1-
Fuc(α1-2)Gal(α1-4)Gal(β1-2)GlcA(β1-
Fuc(α1-2)Gal(β1-4)Gal(α1-2)GlcA(α1-
Fuc(α1-2)Gal(β1-4)Gal(α1-2)GlcA(β1-
Fuc(α1-2)Gal(β1-4)Gal(β1-2)GlcA(α1-
Fuc(α1-2)Gal(β1-4)Gal(β1-2)GlcA(β1-
Fuc(β1-2)Gal(α1-4)Gal(α1-2)GlcA(α1-
Fuc(β1-2)Gal(α1-4)Gal(α1-2)GlcA(β1-
Fuc(β1-2)Gal(α1-4)Gal(β1-2)GlcA(α1-
Fuc(β1-2)Gal(α1-4)Gal(β1-2)GlcA(β1-
Fuc(β1-2)Gal(β1-4)Gal(α1-2)GlcA(α1-
Fuc(β1-2)Gal(β1-4)Gal(α1-2)GlcA(β1-
Fuc(β1-2)Gal(β1-4)Gal(β1-2)GlcA(α1-
Fuc(β1-2)Gal(β1-4)Gal(β1-2)GlcA(β1-
Fuc(α1-2)Gal(α1-4)Gal(α1-2)Man(α1-
Fuc(α1-2)Gal(α1-4)Gal(α1-2)Man(β1-
Fuc(α1-2)Gal(α1-4)Gal(β1-2)Man(α1-
Fuc(α1-2)Gal(α1-4)Gal(β1-2)Man(β1-
Fuc(α1-2)Gal(β1-4)Gal(α1-2)Man(α1-
Fuc(α1-2)Gal(β1-4)Gal(α1-2)Man(β1-
Fuc(α1-2)Gal(β1-4)Gal(β1-2)Man(α1-
Fuc(α1-2)Gal(β1-4)Gal(β1-2)Man(β1-
Fuc(β1-2)Gal(α1-4)Gal(α1-2)Man(α1-
Fuc(β1-2)Gal(α1-4)Gal(α1-2)Man(β1-
Fuc(β1-2)Gal(α1-4)Gal(β1-2)Man(α1-
Fuc(β1-2)Gal(α1-4)Gal(β1-2)Man(β1-
Fuc(β1-2)Gal(β1-4)Gal(α1-2)Man(α1-
Fuc(β1-2)Gal(β1-4)Gal(α1-2)Man(β1-
Fuc(β1-2)Gal(β1-4)Gal(β1-2)Man(α1-
Fuc(β1-2)Gal(β1-4)Gal(β1-2)Man(β1-
Fuc(α1-2)Gal(α1-4)Gal(α1-3)Gal(α1-
Fuc(α1-2)Gal(α1-4)Gal(α1-3)Gal(β1-
Fuc(α1-2)Gal(α1-4)Gal(β1-3)Gal(α1-
Fuc(α1-2)Gal(α1-4)Gal(β1-3)Gal(β1-
Fuc(α1-2)Gal(β1-4)Gal(α1-3)Gal(α1-
Fuc(α1-2)Gal(β1-4)Gal(α1-3)Gal(β1-
Fuc(α1-2)Gal(β1-4)Gal(β1-3)Gal(α1-
Fuc(α1-2)Gal(β1-4)Gal(β1-3)Gal(β1-
Fuc(β1-2)Gal(α1-4)Gal(α1-3)Gal(α1-
Fuc(β1-2)Gal(α1-4)Gal(α1-3)Gal(β1-
Fuc(β1-2)Gal(α1-4)Gal(β1-3)Gal(α1-
Fuc(β1-2)Gal(α1-4)Gal(β1-3)Gal(β1-
Fuc(β1-2)Gal(β1-4)Gal(α1-3)Gal(α1-
Fuc(β1-2)Gal(β1-4)Gal(α1-3)Gal(β1-
Fuc(β1-2)Gal(β1-4)Gal(β1-3)Gal(α1-
Fuc(β1-2)Gal(β1-4)Gal(β1-3)Gal(β1-
Fuc(α1-2)Gal(α1-4)Gal(α1-3)GalNAc(α1-
Fuc(α1-2)Gal(α1-4)Gal(α1-3)GalNAc(β1-
Fuc(α1-2)Gal(α1-4)Gal(β1-3)GalNAc(α1-
Fuc(α1-2)Gal(α1-4)Gal(β1-3)GalNAc(β1-
Fuc(α1-2)Gal(β1-4)Gal(α1-3)GalNAc(α1-
Fuc(α1-2)Gal(β1-4)Gal(α1-3)GalNAc(β1-
Fuc(α1-2)Gal(β1-4)Gal(β1-3)GalNAc(α1-
Fuc(α1-2)Gal(β1-4)Gal(β1-3)GalNAc(β1-
Fuc(β1-2)Gal(α1-4)Gal(α1-3)GalNAc(α1-
Fuc(β1-2)Gal(α1-4)Gal(α1-3)GalNAc(β1-
Fuc(β1-2)Gal(α1-4)Gal(β1-3)GalNAc(α1-
Fuc(β1-2)Gal(α1-4)Gal(β1-3)GalNAc(β1-
Fuc(β1-2)Gal(β1-4)Gal(α1-3)GalNAc(α1-
Fuc(β1-2)Gal(β1-4)Gal(α1-3)GalNAc(β1-
Fuc(β1-2)Gal(β1-4)Gal(β1-3)GalNAc(α1-
Fuc(β1-2)Gal(β1-4)Gal(β1-3)GalNAc(β1-
Fuc(α1-2)Gal(α1-4)Gal(α1-3)Glc(α1-
Fuc(α1-2)Gal(α1-4)Gal(α1-3)Glc(β1-
Fuc(α1-2)Gal(α1-4)Gal(β1-3)Glc(α1-
Fuc(α1-2)Gal(α1-4)Gal(β1-3)Glc(β1-
Fuc(α1-2)Gal(β1-4)Gal(α1-3)Glc(α1-
Fuc(α1-2)Gal(β1-4)Gal(α1-3)Glc(β1-
Fuc(α1-2)Gal(β1-4)Gal(β1-3)Glc(α1-
Fuc(α1-2)Gal(β1-4)Gal(β1-3)Glc(β1-
Fuc(β1-2)Gal(α1-4)Gal(α1-3)Glc(α1-
Fuc(β1-2)Gal(α1-4)Gal(α1-3)Glc(β1-
Fuc(β1-2)Gal(α1-4)Gal(β1-3)Glc(α1-
Fuc(β1-2)Gal(α1-4)Gal(β1-3)Glc(β1-
Fuc(β1-2)Gal(β1-4)Gal(α1-3)Glc(α1-
Fuc(β1-2)Gal(β1-4)Gal(α1-3)Glc(β1-
Fuc(β1-2)Gal(β1-4)Gal(β1-3)Glc(α1-
Fuc(β1-2)Gal(β1-4)Gal(β1-3)Glc(β1-
Fuc(α1-2)Gal(α1-4)Gal(α1-3)GlcA(α1-
Fuc(α1-2)Gal(α1-4)Gal(α1-3)GlcA(β1-
Fuc(α1-2)Gal(α1-4)Gal(β1-3)GlcA(α1-
Fuc(α1-2)Gal(α1-4)Gal(β1-3)GlcA(β1-
Fuc(α1-2)Gal(β1-4)Gal(α1-3)GlcA(α1-
Fuc(α1-2)Gal(β1-4)Gal(α1-3)GlcA(β1-
Fuc(α1-2)Gal(β1-4)Gal(β1-3)GlcA(α1-
Fuc(α1-2)Gal(β1-4)Gal(β1-3)GlcA(β1-
Fuc(β1-2)Gal(α1-4)Gal(α1-3)GlcA(α1-
Fuc(β1-2)Gal(α1-4)Gal(α1-3)GlcA(β1-
Fuc(β1-2)Gal(α1-4)Gal(β1-3)GlcA(α1-
Fuc(β1-2)Gal(α1-4)Gal(β1-3)GlcA(β1-
Fuc(β1-2)Gal(β1-4)Gal(α1-3)GlcA(α1-
Fuc(β1-2)Gal(β1-4)Gal(α1-3)GlcA(β1-
Fuc(β1-2)Gal(β1-4)Gal(β1-3)GlcA(α1-
Fuc(β1-2)Gal(β1-4)Gal(β1-3)GlcA(β1-
Fuc(α1-2)Gal(α1-4)Gal(α1-3)GlcNAc(α1-
Fuc(α1-2)Gal(α1-4)Gal(α1-3)GlcNAc(β1-
Fuc(α1-2)Gal(α1-4)Gal(β1-3)GlcNAc(α1-
Fuc(α1-2)Gal(α1-4)Gal(β1-3)GlcNAc(β1-
Fuc(α1-2)Gal(β1-4)Gal(α1-3)GlcNAc(α1-
Fuc(α1-2)Gal(β1-4)Gal(α1-3)GlcNAc(β1-
Fuc(α1-2)Gal(β1-4)Gal(β1-3)GlcNAc(α1-
Fuc(α1-2)Gal(β1-4)Gal(β1-3)GlcNAc(β1-
Fuc(β1-2)Gal(α1-4)Gal(α1-3)GlcNAc(α1-
Fuc(β1-2)Gal(α1-4)Gal(α1-3)GlcNAc(β1-
Fuc(β1-2)Gal(α1-4)Gal(β1-3)GlcNAc(α1-
Fuc(β1-2)Gal(α1-4)Gal(β1-3)GlcNAc(β1-
Fuc(β1-2)Gal(β1-4)Gal(α1-3)GlcNAc(α1-
Fuc(β1-2)Gal(β1-4)Gal(α1-3)GlcNAc(β1-
Fuc(β1-2)Gal(β1-4)Gal(β1-3)GlcNAc(α1-
Fuc(β1-2)Gal(β1-4)Gal(β1-3)GlcNAc(β1-
Fuc(α1-2)Gal(α1-4)Gal(α1-3)Man(α1-
Fuc(α1-2)Gal(α1-4)Gal(α1-3)Man(β1-
Fuc(α1-2)Gal(α1-4)Gal(β1-3)Man(α1-
Fuc(α1-2)Gal(α1-4)Gal(β1-3)Man(β1-
Fuc(α1-2)Gal(β1-4)Gal(α1-3)Man(α1-
Fuc(α1-2)Gal(β1-4)Gal(α1-3)Man(β1-
Fuc(α1-2)Gal(β1-4)Gal(β1-3)Man(α1-
Fuc(α1-2)Gal(β1-4)Gal(β1-3)Man(β1-
Fuc(β1-2)Gal(α1-4)Gal(α1-3)Man(α1-
Fuc(β1-2)Gal(α1-4)Gal(α1-3)Man(β1-
Fuc(β1-2)Gal(α1-4)Gal(β1-3)Man(α1-
Fuc(β1-2)Gal(α1-4)Gal(β1-3)Man(β1-
Fuc(β1-2)Gal(β1-4)Gal(α1-3)Man(α1-
Fuc(β1-2)Gal(β1-4)Gal(α1-3)Man(β1-
Fuc(β1-2)Gal(β1-4)Gal(β1-3)Man(α1-
Fuc(β1-2)Gal(β1-4)Gal(β1-3)Man(β1-
Fuc(α1-2)Gal(α1-4)Gal(α1-4)Gal(α1-
Fuc(α1-2)Gal(α1-4)Gal(α1-4)Gal(β1-
Fuc(α1-2)Gal(α1-4)Gal(β1-4)Gal(α1-
Fuc(α1-2)Gal(α1-4)Gal(β1-4)Gal(β1-
Fuc(α1-2)Gal(β1-4)Gal(α1-4)Gal(α1-
Fuc(α1-2)Gal(β1-4)Gal(α1-4)Gal(β1-
Fuc(α1-2)Gal(β1-4)Gal(β1-4)Gal(α1-
Fuc(α1-2)Gal(β1-4)Gal(β1-4)Gal(β1-
Fuc(β1-2)Gal(α1-4)Gal(α1-4)Gal(α1-
Fuc(β1-2)Gal(α1-4)Gal(α1-4)Gal(β1-
Fuc(β1-2)Gal(α1-4)Gal(β1-4)Gal(α1-
Fuc(β1-2)Gal(α1-4)Gal(β1-4)Gal(β1-
Fuc(β1-2)Gal(β1-4)Gal(α1-4)Gal(α1-
Fuc(β1-2)Gal(β1-4)Gal(α1-4)Gal(β1-
Fuc(β1-2)Gal(β1-4)Gal(β1-4)Gal(α1-
Fuc(β1-2)Gal(β1-4)Gal(β1-4)Gal(β1-
Fuc(α1-2)Gal(α1-4)Gal(α1-4)GalNAc(α1-
Fuc(α1-2)Gal(α1-4)Gal(α1-4)GalNAc(β1-
Fuc(α1-2)Gal(α1-4)Gal(β1-4)GalNAc(α1-
Fuc(α1-2)Gal(α1-4)Gal(β1-4)GalNAc(β1-
Fuc(α1-2)Gal(β1-4)Gal(α1-4)GalNAc(α1-
Fuc(α1-2)Gal(β1-4)Gal(α1-4)GalNAc(β1-
Fuc(α1-2)Gal(β1-4)Gal(β1-4)GalNAc(α1-
Fuc(α1-2)Gal(β1-4)Gal(β1-4)GalNAc(β1-
Fuc(β1-2)Gal(α1-4)Gal(α1-4)GalNAc(α1-
Fuc(β1-2)Gal(α1-4)Gal(α1-4)GalNAc(β1-
Fuc(β1-2)Gal(α1-4)Gal(β1-4)GalNAc(α1-
Fuc(β1-2)Gal(α1-4)Gal(β1-4)GalNAc(β1-
Fuc(β1-2)Gal(β1-4)Gal(α1-4)GalNAc(α1-
Fuc(β1-2)Gal(β1-4)Gal(α1-4)GalNAc(β1-
Fuc(β1-2)Gal(β1-4)Gal(β1-4)GalNAc(α1-
Fuc(β1-2)Gal(β1-4)Gal(β1-4)GalNAc(β1-
Fuc(α1-2)Gal(α1-4)Gal(α1-4)Glc(α1-
Fuc(α1-2)Gal(α1-4)Gal(α1-4)Glc(β1-
Fuc(α1-2)Gal(α1-4)Gal(β1-4)Glc(α1-
Fuc(α1-2)Gal(α1-4)Gal(β1-4)Glc(β1-
Fuc(α1-2)Gal(β1-4)Gal(α1-4)Glc(α1-
Fuc(α1-2)Gal(β1-4)Gal(α1-4)Glc(β1-
Fuc(α1-2)Gal(β1-4)Gal(β1-4)Glc(α1-
Fuc(α1-2)Gal(β1-4)Gal(β1-4)Glc(β1-
Fuc(β1-2)Gal(α1-4)Gal(α1-4)Glc(α1-
Fuc(β1-2)Gal(α1-4)Gal(α1-4)Glc(β1-
Fuc(β1-2)Gal(α1-4)Gal(β1-4)Glc(α1-
Fuc(β1-2)Gal(α1-4)Gal(β1-4)Glc(β1-
Fuc(β1-2)Gal(β1-4)Gal(α1-4)Glc(α1-
Fuc(β1-2)Gal(β1-4)Gal(α1-4)Glc(β1-
Fuc(β1-2)Gal(β1-4)Gal(β1-4)Glc(α1-
Fuc(β1-2)Gal(β1-4)Gal(β1-4)Glc(β1-
Fuc(α1-2)Gal(α1-4)Gal(α1-4)GlcA(α1-
Fuc(α1-2)Gal(α1-4)Gal(α1-4)GlcA(β1-
Fuc(α1-2)Gal(α1-4)Gal(β1-4)GlcA(α1-
Fuc(α1-2)Gal(α1-4)Gal(β1-4)GlcA(β1-
Fuc(α1-2)Gal(β1-4)Gal(α1-4)GlcA(α1-
Fuc(α1-2)Gal(β1-4)Gal(α1-4)GlcA(β1-
Fuc(α1-2)Gal(β1-4)Gal(β1-4)GlcA(α1-
Fuc(α1-2)Gal(β1-4)Gal(β1-4)GlcA(β1-
Fuc(β1-2)Gal(α1-4)Gal(α1-4)GlcA(α1-
Fuc(β1-2)Gal(α1-4)Gal(α1-4)GlcA(β1-
Fuc(β1-2)Gal(α1-4)Gal(β1-4)GlcA(α1-
Fuc(β1-2)Gal(α1-4)Gal(β1-4)GlcA(β1-
Fuc(β1-2)Gal(β1-4)Gal(α1-4)GlcA(α1-
Fuc(β1-2)Gal(β1-4)Gal(α1-4)GlcA(β1-
Fuc(β1-2)Gal(β1-4)Gal(β1-4)GlcA(α1-
Fuc(β1-2)Gal(β1-4)Gal(β1-4)GlcA(β1-
Fuc(α1-2)Gal(α1-4)Gal(α1-4)GlcNAc(α1-
Fuc(α1-2)Gal(α1-4)Gal(α1-4)GlcNAc(β1-
Fuc(α1-2)Gal(α1-4)Gal(β1-4)GlcNAc(α1-
Fuc(α1-2)Gal(α1-4)Gal(β1-4)GlcNAc(β1-
Fuc(α1-2)Gal(β1-4)Gal(α1-4)GlcNAc(α1-
Fuc(α1-2)Gal(β1-4)Gal(α1-4)GlcNAc(β1-
Fuc(α1-2)Gal(β1-4)Gal(β1-4)GlcNAc(α1-
Fuc(α1-2)Gal(β1-4)Gal(β1-4)GlcNAc(β1-
Fuc(β1-2)Gal(α1-4)Gal(α1-4)GlcNAc(α1-
Fuc(β1-2)Gal(α1-4)Gal(α1-4)GlcNAc(β1-
Fuc(β1-2)Gal(α1-4)Gal(β1-4)GlcNAc(α1-
Fuc(β1-2)Gal(α1-4)Gal(β1-4)GlcNAc(β1-
Fuc(β1-2)Gal(β1-4)Gal(α1-4)GlcNAc(α1-
Fuc(β1-2)Gal(β1-4)Gal(α1-4)GlcNAc(β1-
Fuc(β1-2)Gal(β1-4)Gal(β1-4)GlcNAc(α1-
Fuc(β1-2)Gal(β1-4)Gal(β1-4)GlcNAc(β1-
Fuc(α1-2)Gal(α1-4)Gal(α1-4)Man(α1-
Fuc(α1-2)Gal(α1-4)Gal(α1-4)Man(β1-
Fuc(α1-2)Gal(α1-4)Gal(β1-4)Man(α1-
Fuc(α1-2)Gal(α1-4)Gal(β1-4)Man(β1-
Fuc(α1-2)Gal(β1-4)Gal(α1-4)Man(α1-
Fuc(α1-2)Gal(β1-4)Gal(α1-4)Man(β1-
Fuc(α1-2)Gal(β1-4)Gal(β1-4)Man(α1-
Fuc(α1-2)Gal(β1-4)Gal(β1-4)Man(β1-
Fuc(β1-2)Gal(α1-4)Gal(α1-4)Man(α1-
Fuc(β1-2)Gal(α1-4)Gal(α1-4)Man(β1-
Fuc(β1-2)Gal(α1-4)Gal(β1-4)Man(α1-
Fuc(β1-2)Gal(α1-4)Gal(β1-4)Man(β1-
Fuc(β1-2)Gal(β1-4)Gal(α1-4)Man(α1-
Fuc(β1-2)Gal(β1-4)Gal(α1-4)Man(β1-
Fuc(β1-2)Gal(β1-4)Gal(β1-4)Man(α1-
Fuc(β1-2)Gal(β1-4)Gal(β1-4)Man(β1-
Fuc(α1-2)Gal(α1-4)Gal(α1-6)Gal(α1-
Fuc(α1-2)Gal(α1-4)Gal(α1-6)Gal(β1-
Fuc(α1-2)Gal(α1-4)Gal(β1-6)Gal(α1-
Fuc(α1-2)Gal(α1-4)Gal(β1-6)Gal(β1-
Fuc(α1-2)Gal(β1-4)Gal(α1-6)Gal(α1-
Fuc(α1-2)Gal(β1-4)Gal(α1-6)Gal(β1-
Fuc(α1-2)Gal(β1-4)Gal(β1-6)Gal(α1-
Fuc(α1-2)Gal(β1-4)Gal(β1-6)Gal(β1-
Fuc(β1-2)Gal(α1-4)Gal(α1-6)Gal(α1-
Fuc(β1-2)Gal(α1-4)Gal(α1-6)Gal(β1-
Fuc(β1-2)Gal(α1-4)Gal(β1-6)Gal(α1-
Fuc(β1-2)Gal(α1-4)Gal(β1-6)Gal(β1-
Fuc(β1-2)Gal(β1-4)Gal(α1-6)Gal(α1-
Fuc(β1-2)Gal(β1-4)Gal(α1-6)Gal(β1-
Fuc(β1-2)Gal(β1-4)Gal(β1-6)Gal(α1-
Fuc(β1-2)Gal(β1-4)Gal(β1-6)Gal(β1-
Fuc(α1-2)Gal(α1-4)Gal(α1-6)GalNAc(α1-
Fuc(α1-2)Gal(α1-4)Gal(α1-6)GalNAc(β1-
Fuc(α1-2)Gal(α1-4)Gal(β1-6)GalNAc(α1-
Fuc(α1-2)Gal(α1-4)Gal(β1-6)GalNAc(β1-
Fuc(α1-2)Gal(β1-4)Gal(α1-6)GalNAc(α1-
Fuc(α1-2)Gal(β1-4)Gal(α1-6)GalNAc(β1-
Fuc(α1-2)Gal(β1-4)Gal(β1-6)GalNAc(α1-
Fuc(α1-2)Gal(β1-4)Gal(β1-6)GalNAc(β1-
Fuc(β1-2)Gal(α1-4)Gal(α1-6)GalNAc(α1-
Fuc(β1-2)Gal(α1-4)Gal(α1-6)GalNAc(β1-
Fuc(β1-2)Gal(α1-4)Gal(β1-6)GalNAc(α1-
Fuc(β1-2)Gal(α1-4)Gal(β1-6)GalNAc(β1-
Fuc(β1-2)Gal(β1-4)Gal(α1-6)GalNAc(α1-
Fuc(β1-2)Gal(β1-4)Gal(α1-6)GalNAc(β1-
Fuc(β1-2)Gal(β1-4)Gal(β1-6)GalNAc(α1-
Fuc(β1-2)Gal(β1-4)Gal(β1-6)GalNAc(β1-
Fuc(α1-2)Gal(α1-4)Gal(α1-6)Glc(α1-
Fuc(α1-2)Gal(α1-4)Gal(α1-6)Glc(β1-
Fuc(α1-2)Gal(α1-4)Gal(β1-6)Glc(α1-
Fuc(α1-2)Gal(α1-4)Gal(β1-6)Glc(β1-
Fuc(α1-2)Gal(β1-4)Gal(α1-6)Glc(α1-
Fuc(α1-2)Gal(β1-4)Gal(α1-6)Glc(β1-
Fuc(α1-2)Gal(β1-4)Gal(β1-6)Glc(α1-
Fuc(α1-2)Gal(β1-4)Gal(β1-6)Glc(β1-
Fuc(β1-2)Gal(α1-4)Gal(α1-6)Glc(α1-
Fuc(β1-2)Gal(α1-4)Gal(α1-6)Glc(β1-
Fuc(β1-2)Gal(α1-4)Gal(β1-6)Glc(α1-
Fuc(β1-2)Gal(α1-4)Gal(β1-6)Glc(β1-
Fuc(β1-2)Gal(β1-4)Gal(α1-6)Glc(α1-
Fuc(β1-2)Gal(β1-4)Gal(α1-6)Glc(β1-
Fuc(β1-2)Gal(β1-4)Gal(β1-6)Glc(α1-
Fuc(β1-2)Gal(β1-4)Gal(β1-6)Glc(β1-
Fuc(α1-2)Gal(α1-4)Gal(α1-6)GlcNAc(α1-
Fuc(α1-2)Gal(α1-4)Gal(α1-6)GlcNAc(β1-
Fuc(α1-2)Gal(α1-4)Gal(β1-6)GlcNAc(α1-
Fuc(α1-2)Gal(α1-4)Gal(β1-6)GlcNAc(β1-
Fuc(α1-2)Gal(β1-4)Gal(α1-6)GlcNAc(α1-
Fuc(α1-2)Gal(β1-4)Gal(α1-6)GlcNAc(β1-
Fuc(α1-2)Gal(β1-4)Gal(β1-6)GlcNAc(α1-
Fuc(α1-2)Gal(β1-4)Gal(β1-6)GlcNAc(β1-
Fuc(β1-2)Gal(α1-4)Gal(α1-6)GlcNAc(α1-
Fuc(β1-2)Gal(α1-4)Gal(α1-6)GlcNAc(β1-
Fuc(β1-2)Gal(α1-4)Gal(β1-6)GlcNAc(α1-
Fuc(β1-2)Gal(α1-4)Gal(β1-6)GlcNAc(β1-
Fuc(β1-2)Gal(β1-4)Gal(α1-6)GlcNAc(α1-
Fuc(β1-2)Gal(β1-4)Gal(α1-6)GlcNAc(β1-
Fuc(β1-2)Gal(β1-4)Gal(β1-6)GlcNAc(α1-
Fuc(β1-2)Gal(β1-4)Gal(β1-6)GlcNAc(β1-
Fuc(α1-2)Gal(α1-4)Gal(α1-6)Man(α1-
Fuc(α1-2)Gal(α1-4)Gal(α1-6)Man(β1-
Fuc(α1-2)Gal(α1-4)Gal(β1-6)Man(α1-
Fuc(α1-2)Gal(α1-4)Gal(β1-6)Man(β1-
Fuc(α1-2)Gal(β1-4)Gal(α1-6)Man(α1-
Fuc(α1-2)Gal(β1-4)Gal(α1-6)Man(β1-
Fuc(α1-2)Gal(β1-4)Gal(β1-6)Man(α1-
Fuc(α1-2)Gal(β1-4)Gal(β1-6)Man(β1-
Fuc(β1-2)Gal(α1-4)Gal(α1-6)Man(α1-
Fuc(β1-2)Gal(α1-4)Gal(α1-6)Man(β1-
Fuc(β1-2)Gal(α1-4)Gal(β1-6)Man(α1-
Fuc(β1-2)Gal(α1-4)Gal(β1-6)Man(β1-
Fuc(β1-2)Gal(β1-4)Gal(α1-6)Man(α1-
Fuc(β1-2)Gal(β1-4)Gal(α1-6)Man(β1-
Fuc(β1-2)Gal(β1-4)Gal(β1-6)Man(α1-
Fuc(β1-2)Gal(β1-4)Gal(β1-6)Man(β1-
Fuc(α1-2)Gal(α1-4)GalNAc(α1-2)Gal(α1-
Fuc(α1-2)Gal(α1-4)GalNAc(α1-2)Gal(β1-
Fuc(α1-2)Gal(α1-4)GalNAc(β1-2)Gal(α1-
Fuc(α1-2)Gal(α1-4)GalNAc(β1-2)Gal(β1-
Fuc(α1-2)Gal(β1-4)GalNAc(α1-2)Gal(α1-
Fuc(α1-2)Gal(β1-4)GalNAc(α1-2)Gal(β1-
Fuc(α1-2)Gal(β1-4)GalNAc(β1-2)Gal(α1-
Fuc(α1-2)Gal(β1-4)GalNAc(β1-2)Gal(β1-
Fuc(β1-2)Gal(α1-4)GalNAc(α1-2)Gal(α1-
Fuc(β1-2)Gal(α1-4)GalNAc(α1-2)Gal(β1-
Fuc(β1-2)Gal(α1-4)GalNAc(β1-2)Gal(α1-
Fuc(β1-2)Gal(α1-4)GalNAc(β1-2)Gal(β1-
Fuc(β1-2)Gal(β1-4)GalNAc(α1-2)Gal(α1-
Fuc(β1-2)Gal(β1-4)GalNAc(α1-2)Gal(β1-
Fuc(β1-2)Gal(β1-4)GalNAc(β1-2)Gal(α1-
Fuc(β1-2)Gal(β1-4)GalNAc(β1-2)Gal(β1-
Fuc(α1-2)Gal(α1-4)GalNAc(α1-2)Glc(α1-
Fuc(α1-2)Gal(α1-4)GalNAc(α1-2)Glc(β1-
Fuc(α1-2)Gal(α1-4)GalNAc(β1-2)Glc(α1-
Fuc(α1-2)Gal(α1-4)GalNAc(β1-2)Glc(β1-
Fuc(α1-2)Gal(β1-4)GalNAc(α1-2)Glc(α1-
Fuc(α1-2)Gal(β1-4)GalNAc(α1-2)Glc(β1-
Fuc(α1-2)Gal(β1-4)GalNAc(β1-2)Glc(α1-
Fuc(α1-2)Gal(β1-4)GalNAc(β1-2)Glc(β1-
Fuc(β1-2)Gal(α1-4)GalNAc(α1-2)Glc(α1-
Fuc(β1-2)Gal(α1-4)GalNAc(α1-2)Glc(β1-
Fuc(β1-2)Gal(α1-4)GalNAc(β1-2)Glc(α1-
Fuc(β1-2)Gal(α1-4)GalNAc(β1-2)Glc(β1-
Fuc(β1-2)Gal(β1-4)GalNAc(α1-2)Glc(α1-
Fuc(β1-2)Gal(β1-4)GalNAc(α1-2)Glc(β1-
Fuc(β1-2)Gal(β1-4)GalNAc(β1-2)Glc(α1-
Fuc(β1-2)Gal(β1-4)GalNAc(β1-2)Glc(β1-
Fuc(α1-2)Gal(α1-4)GalNAc(α1-2)GlcA(α1-
Fuc(α1-2)Gal(α1-4)GalNAc(α1-2)GlcA(β1-
Fuc(α1-2)Gal(α1-4)GalNAc(β1-2)GlcA(α1-
Fuc(α1-2)Gal(α1-4)GalNAc(β1-2)GlcA(β1-
Fuc(α1-2)Gal(β1-4)GalNAc(α1-2)GlcA(α1-
Fuc(α1-2)Gal(β1-4)GalNAc(α1-2)GlcA(β1-
Fuc(α1-2)Gal(β1-4)GalNAc(β1-2)GlcA(α1-
Fuc(α1-2)Gal(β1-4)GalNAc(β1-2)GlcA(β1-
Fuc(β1-2)Gal(α1-4)GalNAc(α1-2)GlcA(α1-
Fuc(β1-2)Gal(α1-4)GalNAc(α1-2)GlcA(β1-
Fuc(β1-2)Gal(α1-4)GalNAc(β1-2)GlcA(α1-
Fuc(β1-2)Gal(α1-4)GalNAc(β1-2)GlcA(β1-
Fuc(β1-2)Gal(β1-4)GalNAc(α1-2)GlcA(α1-
Fuc(β1-2)Gal(β1-4)GalNAc(α1-2)GlcA(β1-
Fuc(β1-2)Gal(β1-4)GalNAc(β1-2)GlcA(α1-
Fuc(β1-2)Gal(β1-4)GalNAc(β1-2)GlcA(β1-
Fuc(α1-2)Gal(α1-4)GalNAc(α1-2)Man(α1-
Fuc(α1-2)Gal(α1-4)GalNAc(α1-2)Man(β1-
Fuc(α1-2)Gal(α1-4)GalNAc(β1-2)Man(α1-
Fuc(α1-2)Gal(α1-4)GalNAc(β1-2)Man(β1-
Fuc(α1-2)Gal(β1-4)GalNAc(α1-2)Man(α1-
Fuc(α1-2)Gal(β1-4)GalNAc(α1-2)Man(β1-
Fuc(α1-2)Gal(β1-4)GalNAc(β1-2)Man(α1-
Fuc(α1-2)Gal(β1-4)GalNAc(β1-2)Man(β1-
Fuc(β1-2)Gal(α1-4)GalNAc(α1-2)Man(α1-
Fuc(β1-2)Gal(α1-4)GalNAc(α1-2)Man(β1-
Fuc(β1-2)Gal(α1-4)GalNAc(β1-2)Man(α1-
Fuc(β1-2)Gal(α1-4)GalNAc(β1-2)Man(β1-
Fuc(β1-2)Gal(β1-4)GalNAc(α1-2)Man(α1-
Fuc(β1-2)Gal(β1-4)GalNAc(α1-2)Man(β1-
Fuc(β1-2)Gal(β1-4)GalNAc(β1-2)Man(α1-
Fuc(β1-2)Gal(β1-4)GalNAc(β1-2)Man(β1-
Fuc(α1-2)Gal(α1-4)GalNAc(α1-3)Gal(α1-
Fuc(α1-2)Gal(α1-4)GalNAc(α1-3)Gal(β1-
Fuc(α1-2)Gal(α1-4)GalNAc(β1-3)Gal(α1-
Fuc(α1-2)Gal(α1-4)GalNAc(β1-3)Gal(β1-
Fuc(α1-2)Gal(β1-4)GalNAc(α1-3)Gal(α1-
Fuc(α1-2)Gal(β1-4)GalNAc(α1-3)Gal(β1-
Fuc(α1-2)Gal(β1-4)GalNAc(β1-3)Gal(α1-
Fuc(α1-2)Gal(β1-4)GalNAc(β1-3)Gal(β1-
Fuc(β1-2)Gal(α1-4)GalNAc(α1-3)Gal(α1-
Fuc(β1-2)Gal(α1-4)GalNAc(α1-3)Gal(β1-
Fuc(β1-2)Gal(α1-4)GalNAc(β1-3)Gal(α1-
Fuc(β1-2)Gal(α1-4)GalNAc(β1-3)Gal(β1-
Fuc(β1-2)Gal(β1-4)GalNAc(α1-3)Gal(α1-
Fuc(β1-2)Gal(β1-4)GalNAc(α1-3)Gal(β1-
Fuc(β1-2)Gal(β1-4)GalNAc(β1-3)Gal(α1-
Fuc(β1-2)Gal(β1-4)GalNAc(β1-3)Gal(β1-
Fuc(α1-2)Gal(α1-4)GalNAc(α1-3)GalNAc(α1-
Fuc(α1-2)Gal(α1-4)GalNAc(α1-3)GalNAc(β1-
Fuc(α1-2)Gal(α1-4)GalNAc(β1-3)GalNAc(α1-
Fuc(α1-2)Gal(α1-4)GalNAc(β1-3)GalNAc(β1-
Fuc(α1-2)Gal(β1-4)GalNAc(α1-3)GalNAc(α1-
Fuc(α1-2)Gal(β1-4)GalNAc(α1-3)GalNAc(β1-
Fuc(α1-2)Gal(β1-4)GalNAc(β1-3)GalNAc(α1-
Fuc(α1-2)Gal(β1-4)GalNAc(β1-3)GalNAc(β1-
Fuc(β1-2)Gal(α1-4)GalNAc(α1-3)GalNAc(α1-
Fuc(β1-2)Gal(α1-4)GalNAc(α1-3)GalNAc(β1-
Fuc(β1-2)Gal(α1-4)GalNAc(β1-3)GalNAc(α1-
Fuc(β1-2)Gal(α1-4)GalNAc(β1-3)GalNAc(β1-
Fuc(β1-2)Gal(β1-4)GalNAc(α1-3)GalNAc(α1-
Fuc(β1-2)Gal(β1-4)GalNAc(α1-3)GalNAc(β1-
Fuc(β1-2)Gal(β1-4)GalNAc(β1-3)GalNAc(α1-
Fuc(β1-2)Gal(β1-4)GalNAc(β1-3)GalNAc(β1-
Fuc(α1-2)Gal(α1-4)GalNAc(α1-3)Glc(α1-
Fuc(α1-2)Gal(α1-4)GalNAc(α1-3)Glc(β1-
Fuc(α1-2)Gal(α1-4)GalNAc(β1-3)Glc(α1-
Fuc(α1-2)Gal(α1-4)GalNAc(β1-3)Glc(β1-
Fuc(α1-2)Gal(β1-4)GalNAc(α1-3)Glc(α1-
Fuc(α1-2)Gal(β1-4)GalNAc(α1-3)Glc(β1-
Fuc(α1-2)Gal(β1-4)GalNAc(β1-3)Glc(α1-
Fuc(α1-2)Gal(β1-4)GalNAc(β1-3)Glc(β1-
Fuc(β1-2)Gal(α1-4)GalNAc(α1-3)Glc(α1-
Fuc(β1-2)Gal(α1-4)GalNAc(α1-3)Glc(β1-
Fuc(β1-2)Gal(α1-4)GalNAc(β1-3)Glc(α1-
Fuc(β1-2)Gal(α1-4)GalNAc(β1-3)Glc(β1-
Fuc(β1-2)Gal(β1-4)GalNAc(α1-3)Glc(α1-
Fuc(β1-2)Gal(β1-4)GalNAc(α1-3)Glc(β1-
Fuc(β1-2)Gal(β1-4)GalNAc(β1-3)Glc(α1-
Fuc(β1-2)Gal(β1-4)GalNAc(β1-3)Glc(β1-
Fuc(α1-2)Gal(α1-4)GalNAc(α1-3)GlcA(α1-
Fuc(α1-2)Gal(α1-4)GalNAc(α1-3)GlcA(β1-
Fuc(α1-2)Gal(α1-4)GalNAc(β1-3)GlcA(α1-
Fuc(α1-2)Gal(α1-4)GalNAc(β1-3)GlcA(β1-
Fuc(α1-2)Gal(β1-4)GalNAc(α1-3)GlcA(α1-
Fuc(α1-2)Gal(β1-4)GalNAc(α1-3)GlcA(β1-
Fuc(α1-2)Gal(β1-4)GalNAc(β1-3)GlcA(α1-
Fuc(α1-2)Gal(β1-4)GalNAc(β1-3)GlcA(β1-
Fuc(β1-2)Gal(α1-4)GalNAc(α1-3)GlcA(α1-
Fuc(β1-2)Gal(α1-4)GalNAc(α1-3)GlcA(β1-
Fuc(β1-2)Gal(α1-4)GalNAc(β1-3)GlcA(α1-
Fuc(β1-2)Gal(α1-4)GalNAc(β1-3)GlcA(β1-
Fuc(β1-2)Gal(β1-4)GalNAc(α1-3)GlcA(α1-
Fuc(β1-2)Gal(β1-4)GalNAc(α1-3)GlcA(β1-
Fuc(β1-2)Gal(β1-4)GalNAc(β1-3)GlcA(α1-
Fuc(β1-2)Gal(β1-4)GalNAc(β1-3)GlcA(β1-
Fuc(α1-2)Gal(α1-4)GalNAc(α1-3)GlcNAc(α1-
Fuc(α1-2)Gal(α1-4)GalNAc(α1-3)GlcNAc(β1-
Fuc(α1-2)Gal(α1-4)GalNAc(β1-3)GlcNAc(α1-
Fuc(α1-2)Gal(α1-4)GalNAc(β1-3)GlcNAc(β1-
Fuc(α1-2)Gal(β1-4)GalNAc(α1-3)GlcNAc(α1-
Fuc(α1-2)Gal(β1-4)GalNAc(α1-3)GlcNAc(β1-
Fuc(α1-2)Gal(β1-4)GalNAc(β1-3)GlcNAc(α1-
Fuc(α1-2)Gal(β1-4)GalNAc(β1-3)GlcNAc(β1-
Fuc(β1-2)Gal(α1-4)GalNAc(α1-3)GlcNAc(α1-
Fuc(β1-2)Gal(α1-4)GalNAc(α1-3)GlcNAc(β1-
Fuc(β1-2)Gal(α1-4)GalNAc(β1-3)GlcNAc(α1-
Fuc(β1-2)Gal(α1-4)GalNAc(β1-3)GlcNAc(β1-
Fuc(β1-2)Gal(β1-4)GalNAc(α1-3)GlcNAc(α1-
Fuc(β1-2)Gal(β1-4)GalNAc(α1-3)GlcNAc(β1-
Fuc(β1-2)Gal(β1-4)GalNAc(β1-3)GlcNAc(α1-
Fuc(β1-2)Gal(β1-4)GalNAc(β1-3)GlcNAc(β1-
Fuc(α1-2)Gal(α1-4)GalNAc(α1-3)Man(α1-
Fuc(α1-2)Gal(α1-4)GalNAc(α1-3)Man(β1-
Fuc(α1-2)Gal(α1-4)GalNAc(β1-3)Man(α1-
Fuc(α1-2)Gal(α1-4)GalNAc(β1-3)Man(β1-
Fuc(α1-2)Gal(β1-4)GalNAc(α1-3)Man(α1-
Fuc(α1-2)Gal(β1-4)GalNAc(α1-3)Man(β1-
Fuc(α1-2)Gal(β1-4)GalNAc(β1-3)Man(α1-
Fuc(α1-2)Gal(β1-4)GalNAc(β1-3)Man(β1-
Fuc(β1-2)Gal(α1-4)GalNAc(α1-3)Man(α1-
Fuc(β1-2)Gal(α1-4)GalNAc(α1-3)Man(β1-
Fuc(β1-2)Gal(α1-4)GalNAc(β1-3)Man(α1-
Fuc(β1-2)Gal(α1-4)GalNAc(β1-3)Man(β1-
Fuc(β1-2)Gal(β1-4)GalNAc(α1-3)Man(α1-
Fuc(β1-2)Gal(β1-4)GalNAc(α1-3)Man(β1-
Fuc(β1-2)Gal(β1-4)GalNAc(β1-3)Man(α1-
Fuc(β1-2)Gal(β1-4)GalNAc(β1-3)Man(β1-
Fuc(α1-2)Gal(α1-4)GalNAc(α1-4)Gal(α1-
Fuc(α1-2)Gal(α1-4)GalNAc(α1-4)Gal(β1-
Fuc(α1-2)Gal(α1-4)GalNAc(β1-4)Gal(α1-
Fuc(α1-2)Gal(α1-4)GalNAc(β1-4)Gal(β1-
Fuc(α1-2)Gal(β1-4)GalNAc(α1-4)Gal(α1-
Fuc(α1-2)Gal(β1-4)GalNAc(α1-4)Gal(β1-
Fuc(α1-2)Gal(β1-4)GalNAc(β1-4)Gal(α1-
Fuc(α1-2)Gal(β1-4)GalNAc(β1-4)Gal(β1-
Fuc(β1-2)Gal(α1-4)GalNAc(α1-4)Gal(α1-
Fuc(β1-2)Gal(α1-4)GalNAc(α1-4)Gal(β1-
Fuc(β1-2)Gal(α1-4)GalNAc(β1-4)Gal(α1-
Fuc(β1-2)Gal(α1-4)GalNAc(β1-4)Gal(β1-
Fuc(β1-2)Gal(β1-4)GalNAc(α1-4)Gal(α1-
Fuc(β1-2)Gal(β1-4)GalNAc(α1-4)Gal(β1-
Fuc(β1-2)Gal(β1-4)GalNAc(β1-4)Gal(α1-
Fuc(β1-2)Gal(β1-4)GalNAc(β1-4)Gal(β1-
Fuc(α1-2)Gal(α1-4)GalNAc(α1-4)GalNAc(α1-
Fuc(α1-2)Gal(α1-4)GalNAc(α1-4)GalNAc(β1-
Fuc(α1-2)Gal(α1-4)GalNAc(β1-4)GalNAc(α1-
Fuc(α1-2)Gal(α1-4)GalNAc(β1-4)GalNAc(β1-
Fuc(α1-2)Gal(β1-4)GalNAc(α1-4)GalNAc(α1-
Fuc(α1-2)Gal(β1-4)GalNAc(α1-4)GalNAc(β1-
Fuc(α1-2)Gal(β1-4)GalNAc(β1-4)GalNAc(α1-
Fuc(α1-2)Gal(β1-4)GalNAc(β1-4)GalNAc(β1-
Fuc(β1-2)Gal(α1-4)GalNAc(α1-4)GalNAc(α1-
Fuc(β1-2)Gal(α1-4)GalNAc(α1-4)GalNAc(β1-
Fuc(β1-2)Gal(α1-4)GalNAc(β1-4)GalNAc(α1-
Fuc(β1-2)Gal(α1-4)GalNAc(β1-4)GalNAc(β1-
Fuc(β1-2)Gal(β1-4)GalNAc(α1-4)GalNAc(α1-
Fuc(β1-2)Gal(β1-4)GalNAc(α1-4)GalNAc(β1-
Fuc(β1-2)Gal(β1-4)GalNAc(β1-4)GalNAc(α1-
Fuc(β1-2)Gal(β1-4)GalNAc(β1-4)GalNAc(β1-
Fuc(α1-2)Gal(α1-4)GalNAc(α1-4)Glc(α1-
Fuc(α1-2)Gal(α1-4)GalNAc(α1-4)Glc(β1-
Fuc(α1-2)Gal(α1-4)GalNAc(β1-4)Glc(α1-
Fuc(α1-2)Gal(α1-4)GalNAc(β1-4)Glc(β1-
Fuc(α1-2)Gal(β1-4)GalNAc(α1-4)Glc(α1-
Fuc(α1-2)Gal(β1-4)GalNAc(α1-4)Glc(β1-
Fuc(α1-2)Gal(β1-4)GalNAc(β1-4)Glc(α1-
Fuc(α1-2)Gal(β1-4)GalNAc(β1-4)Glc(β1-
Fuc(β1-2)Gal(α1-4)GalNAc(α1-4)Glc(α1-
Fuc(β1-2)Gal(α1-4)GalNAc(α1-4)Glc(β1-
Fuc(β1-2)Gal(α1-4)GalNAc(β1-4)Glc(α1-
Fuc(β1-2)Gal(α1-4)GalNAc(β1-4)Glc(β1-
Fuc(β1-2)Gal(β1-4)GalNAc(α1-4)Glc(α1-
Fuc(β1-2)Gal(β1-4)GalNAc(α1-4)Glc(β1-
Fuc(β1-2)Gal(β1-4)GalNAc(β1-4)Glc(α1-
Fuc(β1-2)Gal(β1-4)GalNAc(β1-4)Glc(β1-
Fuc(α1-2)Gal(α1-4)GalNAc(α1-4)GlcA(α1-
Fuc(α1-2)Gal(α1-4)GalNAc(α1-4)GlcA(β1-
Fuc(α1-2)Gal(α1-4)GalNAc(β1-4)GlcA(α1-
Fuc(α1-2)Gal(α1-4)GalNAc(β1-4)GlcA(β1-
Fuc(α1-2)Gal(β1-4)GalNAc(α1-4)GlcA(α1-
Fuc(α1-2)Gal(β1-4)GalNAc(α1-4)GlcA(β1-
Fuc(α1-2)Gal(β1-4)GalNAc(β1-4)GlcA(α1-
Fuc(α1-2)Gal(β1-4)GalNAc(β1-4)GlcA(β1-
Fuc(β1-2)Gal(α1-4)GalNAc(α1-4)GlcA(α1-
Fuc(β1-2)Gal(α1-4)GalNAc(α1-4)GlcA(β1-
Fuc(β1-2)Gal(α1-4)GalNAc(β1-4)GlcA(α1-
Fuc(β1-2)Gal(α1-4)GalNAc(β1-4)GlcA(β1-
Fuc(β1-2)Gal(β1-4)GalNAc(α1-4)GlcA(α1-
Fuc(β1-2)Gal(β1-4)GalNAc(α1-4)GlcA(β1-
Fuc(β1-2)Gal(β1-4)GalNAc(β1-4)GlcA(α1-
Fuc(β1-2)Gal(β1-4)GalNAc(β1-4)GlcA(β1-
Fuc(α1-2)Gal(α1-4)GalNAc(α1-4)GlcNAc(α1-
Fuc(α1-2)Gal(α1-4)GalNAc(α1-4)GlcNAc(β1-
Fuc(α1-2)Gal(α1-4)GalNAc(β1-4)GlcNAc(α1-
Fuc(α1-2)Gal(α1-4)GalNAc(β1-4)GlcNAc(β1-
Fuc(α1-2)Gal(β1-4)GalNAc(α1-4)GlcNAc(α1-
Fuc(α1-2)Gal(β1-4)GalNAc(α1-4)GlcNAc(β1-
Fuc(α1-2)Gal(β1-4)GalNAc(β1-4)GlcNAc(α1-
Fuc(α1-2)Gal(β1-4)GalNAc(β1-4)GlcNAc(β1-
Fuc(β1-2)Gal(α1-4)GalNAc(α1-4)GlcNAc(α1-
Fuc(β1-2)Gal(α1-4)GalNAc(α1-4)GlcNAc(β1-
Fuc(β1-2)Gal(α1-4)GalNAc(β1-4)GlcNAc(α1-
Fuc(β1-2)Gal(α1-4)GalNAc(β1-4)GlcNAc(β1-
Fuc(β1-2)Gal(β1-4)GalNAc(α1-4)GlcNAc(α1-
Fuc(β1-2)Gal(β1-4)GalNAc(α1-4)GlcNAc(β1-
Fuc(β1-2)Gal(β1-4)GalNAc(β1-4)GlcNAc(α1-
Fuc(β1-2)Gal(β1-4)GalNAc(β1-4)GlcNAc(β1-
Fuc(α1-2)Gal(α1-4)GalNAc(α1-4)Man(α1-
Fuc(α1-2)Gal(α1-4)GalNAc(α1-4)Man(β1-
Fuc(α1-2)Gal(α1-4)GalNAc(β1-4)Man(α1-
Fuc(α1-2)Gal(α1-4)GalNAc(β1-4)Man(β1-
Fuc(α1-2)Gal(β1-4)GalNAc(α1-4)Man(α1-
Fuc(α1-2)Gal(β1-4)GalNAc(α1-4)Man(β1-
Fuc(α1-2)Gal(β1-4)GalNAc(β1-4)Man(α1-
Fuc(α1-2)Gal(β1-4)GalNAc(β1-4)Man(β1-
Fuc(β1-2)Gal(α1-4)GalNAc(α1-4)Man(α1-
Fuc(β1-2)Gal(α1-4)GalNAc(α1-4)Man(β1-
Fuc(β1-2)Gal(α1-4)GalNAc(β1-4)Man(α1-
Fuc(β1-2)Gal(α1-4)GalNAc(β1-4)Man(β1-
Fuc(β1-2)Gal(β1-4)GalNAc(α1-4)Man(α1-
Fuc(β1-2)Gal(β1-4)GalNAc(α1-4)Man(β1-
Fuc(β1-2)Gal(β1-4)GalNAc(β1-4)Man(α1-
Fuc(β1-2)Gal(β1-4)GalNAc(β1-4)Man(β1-
Fuc(α1-2)Gal(α1-4)GalNAc(α1-6)Gal(α1-
Fuc(α1-2)Gal(α1-4)GalNAc(α1-6)Gal(β1-
Fuc(α1-2)Gal(α1-4)GalNAc(β1-6)Gal(α1-
Fuc(α1-2)Gal(α1-4)GalNAc(β1-6)Gal(β1-
Fuc(α1-2)Gal(β1-4)GalNAc(α1-6)Gal(α1-
Fuc(α1-2)Gal(β1-4)GalNAc(α1-6)Gal(β1-
Fuc(α1-2)Gal(β1-4)GalNAc(β1-6)Gal(α1-
Fuc(α1-2)Gal(β1-4)GalNAc(β1-6)Gal(β1-
Fuc(β1-2)Gal(α1-4)GalNAc(α1-6)Gal(α1-
Fuc(β1-2)Gal(α1-4)GalNAc(α1-6)Gal(β1-
Fuc(β1-2)Gal(α1-4)GalNAc(β1-6)Gal(α1-
Fuc(β1-2)Gal(α1-4)GalNAc(β1-6)Gal(β1-
Fuc(β1-2)Gal(β1-4)GalNAc(α1-6)Gal(α1-
Fuc(β1-2)Gal(β1-4)GalNAc(α1-6)Gal(β1-
Fuc(β1-2)Gal(β1-4)GalNAc(β1-6)Gal(α1-
Fuc(β1-2)Gal(β1-4)GalNAc(β1-6)Gal(β1-
Fuc(α1-2)Gal(α1-4)GalNAc(α1-6)GalNAc(α1-
Fuc(α1-2)Gal(α1-4)GalNAc(α1-6)GalNAc(β1-
Fuc(α1-2)Gal(α1-4)GalNAc(β1-6)GalNAc(α1-
Fuc(α1-2)Gal(α1-4)GalNAc(β1-6)GalNAc(β1-
Fuc(α1-2)Gal(β1-4)GalNAc(α1-6)GalNAc(α1-
Fuc(α1-2)Gal(β1-4)GalNAc(α1-6)GalNAc(β1-
Fuc(α1-2)Gal(β1-4)GalNAc(β1-6)GalNAc(α1-
Fuc(α1-2)Gal(β1-4)GalNAc(β1-6)GalNAc(β1-
Fuc(β1-2)Gal(α1-4)GalNAc(α1-6)GalNAc(α1-
Fuc(β1-2)Gal(α1-4)GalNAc(α1-6)GalNAc(β1-
Fuc(β1-2)Gal(α1-4)GalNAc(β1-6)GalNAc(α1-
Fuc(β1-2)Gal(α1-4)GalNAc(β1-6)GalNAc(β1-
Fuc(β1-2)Gal(β1-4)GalNAc(α1-6)GalNAc(α1-
Fuc(β1-2)Gal(β1-4)GalNAc(α1-6)GalNAc(β1-
Fuc(β1-2)Gal(β1-4)GalNAc(β1-6)GalNAc(α1-
Fuc(β1-2)Gal(β1-4)GalNAc(β1-6)GalNAc(β1-
Fuc(α1-2)Gal(α1-4)GalNAc(α1-6)Glc(α1-
Fuc(α1-2)Gal(α1-4)GalNAc(α1-6)Glc(β1-
Fuc(α1-2)Gal(α1-4)GalNAc(β1-6)Glc(α1-
Fuc(α1-2)Gal(α1-4)GalNAc(β1-6)Glc(β1-
Fuc(α1-2)Gal(β1-4)GalNAc(α1-6)Glc(α1-
Fuc(α1-2)Gal(β1-4)GalNAc(α1-6)Glc(β1-
Fuc(α1-2)Gal(β1-4)GalNAc(β1-6)Glc(α1-
Fuc(α1-2)Gal(β1-4)GalNAc(β1-6)Glc(β1-
Fuc(β1-2)Gal(α1-4)GalNAc(α1-6)Glc(α1-
Fuc(β1-2)Gal(α1-4)GalNAc(α1-6)Glc(β1-
Fuc(β1-2)Gal(α1-4)GalNAc(β1-6)Glc(α1-
Fuc(β1-2)Gal(α1-4)GalNAc(β1-6)Glc(β1-
Fuc(β1-2)Gal(β1-4)GalNAc(α1-6)Glc(α1-
Fuc(β1-2)Gal(β1-4)GalNAc(α1-6)Glc(β1-
Fuc(β1-2)Gal(β1-4)GalNAc(β1-6)Glc(α1-
Fuc(β1-2)Gal(β1-4)GalNAc(β1-6)Glc(β1-
Fuc(α1-2)Gal(α1-4)GalNAc(α1-6)GlcNAc(α1-
Fuc(α1-2)Gal(α1-4)GalNAc(α1-6)GlcNAc(β1-
Fuc(α1-2)Gal(α1-4)GalNAc(β1-6)GlcNAc(α1-
Fuc(α1-2)Gal(α1-4)GalNAc(β1-6)GlcNAc(β1-
Fuc(α1-2)Gal(β1-4)GalNAc(α1-6)GlcNAc(α1-
Fuc(α1-2)Gal(β1-4)GalNAc(α1-6)GlcNAc(β1-
Fuc(α1-2)Gal(β1-4)GalNAc(β1-6)GlcNAc(α1-
Fuc(α1-2)Gal(β1-4)GalNAc(β1-6)GlcNAc(β1-
Fuc(β1-2)Gal(α1-4)GalNAc(α1-6)GlcNAc(α1-
Fuc(β1-2)Gal(α1-4)GalNAc(α1-6)GlcNAc(β1-
Fuc(β1-2)Gal(α1-4)GalNAc(β1-6)GlcNAc(α1-
Fuc(β1-2)Gal(α1-4)GalNAc(β1-6)GlcNAc(β1-
Fuc(β1-2)Gal(β1-4)GalNAc(α1-6)GlcNAc(α1-
Fuc(β1-2)Gal(β1-4)GalNAc(α1-6)GlcNAc(β1-
Fuc(β1-2)Gal(β1-4)GalNAc(β1-6)GlcNAc(α1-
Fuc(β1-2)Gal(β1-4)GalNAc(β1-6)GlcNAc(β1-
Fuc(α1-2)Gal(α1-4)GalNAc(α1-6)Man(α1-
Fuc(α1-2)Gal(α1-4)GalNAc(α1-6)Man(β1-
Fuc(α1-2)Gal(α1-4)GalNAc(β1-6)Man(α1-
Fuc(α1-2)Gal(α1-4)GalNAc(β1-6)Man(β1-
Fuc(α1-2)Gal(β1-4)GalNAc(α1-6)Man(α1-
Fuc(α1-2)Gal(β1-4)GalNAc(α1-6)Man(β1-
Fuc(α1-2)Gal(β1-4)GalNAc(β1-6)Man(α1-
Fuc(α1-2)Gal(β1-4)GalNAc(β1-6)Man(β1-
Fuc(β1-2)Gal(α1-4)GalNAc(α1-6)Man(α1-
Fuc(β1-2)Gal(α1-4)GalNAc(α1-6)Man(β1-
Fuc(β1-2)Gal(α1-4)GalNAc(β1-6)Man(α1-
Fuc(β1-2)Gal(α1-4)GalNAc(β1-6)Man(β1-
Fuc(β1-2)Gal(β1-4)GalNAc(α1-6)Man(α1-
Fuc(β1-2)Gal(β1-4)GalNAc(α1-6)Man(β1-
Fuc(β1-2)Gal(β1-4)GalNAc(β1-6)Man(α1-
Fuc(β1-2)Gal(β1-4)GalNAc(β1-6)Man(β1-
Fuc(α1-2)Gal(α1-4)Glc(α1-2)Gal(α1-
Fuc(α1-2)Gal(α1-4)Glc(α1-2)Gal(β1-
Fuc(α1-2)Gal(α1-4)Glc(β1-2)Gal(α1-
Fuc(α1-2)Gal(α1-4)Glc(β1-2)Gal(β1-
Fuc(α1-2)Gal(β1-4)Glc(α1-2)Gal(α1-
Fuc(α1-2)Gal(β1-4)Glc(α1-2)Gal(β1-
Fuc(α1-2)Gal(β1-4)Glc(β1-2)Gal(α1-
Fuc(α1-2)Gal(β1-4)Glc(β1-2)Gal(β1-
Fuc(β1-2)Gal(α1-4)Glc(α1-2)Gal(α1-
Fuc(β1-2)Gal(α1-4)Glc(α1-2)Gal(β1-
Fuc(β1-2)Gal(α1-4)Glc(β1-2)Gal(α1-
Fuc(β1-2)Gal(α1-4)Glc(β1-2)Gal(β1-
Fuc(β1-2)Gal(β1-4)Glc(α1-2)Gal(α1-
Fuc(β1-2)Gal(β1-4)Glc(α1-2)Gal(β1-
Fuc(β1-2)Gal(β1-4)Glc(β1-2)Gal(α1-
Fuc(β1-2)Gal(β1-4)Glc(β1-2)Gal(β1-
Fuc(α1-2)Gal(α1-4)Glc(α1-2)Glc(α1-
Fuc(α1-2)Gal(α1-4)Glc(α1-2)Glc(β1-
Fuc(α1-2)Gal(α1-4)Glc(β1-2)Glc(α1-
Fuc(α1-2)Gal(α1-4)Glc(β1-2)Glc(β1-
Fuc(α1-2)Gal(β1-4)Glc(α1-2)Glc(α1-
Fuc(α1-2)Gal(β1-4)Glc(α1-2)Glc(β1-
Fuc(α1-2)Gal(β1-4)Glc(β1-2)Glc(α1-
Fuc(α1-2)Gal(β1-4)Glc(β1-2)Glc(β1-
Fuc(β1-2)Gal(α1-4)Glc(α1-2)Glc(α1-
Fuc(β1-2)Gal(α1-4)Glc(α1-2)Glc(β1-
Fuc(β1-2)Gal(α1-4)Glc(β1-2)Glc(α1-
Fuc(β1-2)Gal(α1-4)Glc(β1-2)Glc(β1-
Fuc(β1-2)Gal(β1-4)Glc(α1-2)Glc(α1-
Fuc(β1-2)Gal(β1-4)Glc(α1-2)Glc(β1-
Fuc(β1-2)Gal(β1-4)Glc(β1-2)Glc(α1-
Fuc(β1-2)Gal(β1-4)Glc(β1-2)Glc(β1-
Fuc(α1-2)Gal(α1-4)Glc(α1-2)GlcA(α1-
Fuc(α1-2)Gal(α1-4)Glc(α1-2)GlcA(β1-
Fuc(α1-2)Gal(α1-4)Glc(β1-2)GlcA(α1-
Fuc(α1-2)Gal(α1-4)Glc(β1-2)GlcA(β1-
Fuc(α1-2)Gal(β1-4)Glc(α1-2)GlcA(α1-
Fuc(α1-2)Gal(β1-4)Glc(α1-2)GlcA(β1-
Fuc(α1-2)Gal(β1-4)Glc(β1-2)GlcA(α1-
Fuc(α1-2)Gal(β1-4)Glc(β1-2)GlcA(β1-
Fuc(β1-2)Gal(α1-4)Glc(α1-2)GlcA(α1-
Fuc(β1-2)Gal(α1-4)Glc(α1-2)GlcA(β1-
Fuc(β1-2)Gal(α1-4)Glc(β1-2)GlcA(α1-
Fuc(β1-2)Gal(α1-4)Glc(β1-2)GlcA(β1-
Fuc(β1-2)Gal(β1-4)Glc(α1-2)GlcA(α1-
Fuc(β1-2)Gal(β1-4)Glc(α1-2)GlcA(β1-
Fuc(β1-2)Gal(β1-4)Glc(β1-2)GlcA(α1-
Fuc(β1-2)Gal(β1-4)Glc(β1-2)GlcA(β1-
Fuc(α1-2)Gal(α1-4)Glc(α1-2)Man(α1-
Fuc(α1-2)Gal(α1-4)Glc(α1-2)Man(β1-
Fuc(α1-2)Gal(α1-4)Glc(β1-2)Man(α1-
Fuc(α1-2)Gal(α1-4)Glc(β1-2)Man(β1-
Fuc(α1-2)Gal(β1-4)Glc(α1-2)Man(α1-
Fuc(α1-2)Gal(β1-4)Glc(α1-2)Man(β1-
Fuc(α1-2)Gal(β1-4)Glc(β1-2)Man(α1-
Fuc(α1-2)Gal(β1-4)Glc(β1-2)Man(β1-
Fuc(β1-2)Gal(α1-4)Glc(α1-2)Man(α1-
Fuc(β1-2)Gal(α1-4)Glc(α1-2)Man(β1-
Fuc(β1-2)Gal(α1-4)Glc(β1-2)Man(α1-
Fuc(β1-2)Gal(α1-4)Glc(β1-2)Man(β1-
Fuc(β1-2)Gal(β1-4)Glc(α1-2)Man(α1-
Fuc(β1-2)Gal(β1-4)Glc(α1-2)Man(β1-
Fuc(β1-2)Gal(β1-4)Glc(β1-2)Man(α1-
Fuc(β1-2)Gal(β1-4)Glc(β1-2)Man(β1-
Fuc(α1-2)Gal(α1-4)Glc(α1-3)Gal(α1-
Fuc(α1-2)Gal(α1-4)Glc(α1-3)Gal(β1-
Fuc(α1-2)Gal(α1-4)Glc(β1-3)Gal(α1-
Fuc(α1-2)Gal(α1-4)Glc(β1-3)Gal(β1-
Fuc(α1-2)Gal(β1-4)Glc(α1-3)Gal(α1-
Fuc(α1-2)Gal(β1-4)Glc(α1-3)Gal(β1-
Fuc(α1-2)Gal(β1-4)Glc(β1-3)Gal(α1-
Fuc(α1-2)Gal(β1-4)Glc(β1-3)Gal(β1-
Fuc(β1-2)Gal(α1-4)Glc(α1-3)Gal(α1-
Fuc(β1-2)Gal(α1-4)Glc(α1-3)Gal(β1-
Fuc(β1-2)Gal(α1-4)Glc(β1-3)Gal(α1-
Fuc(β1-2)Gal(α1-4)Glc(β1-3)Gal(β1-
Fuc(β1-2)Gal(β1-4)Glc(α1-3)Gal(α1-
Fuc(β1-2)Gal(β1-4)Glc(α1-3)Gal(β1-
Fuc(β1-2)Gal(β1-4)Glc(β1-3)Gal(α1-
Fuc(β1-2)Gal(β1-4)Glc(β1-3)Gal(β1-
Fuc(α1-2)Gal(α1-4)Glc(α1-3)GalNAc(α1-
Fuc(α1-2)Gal(α1-4)Glc(α1-3)GalNAc(β1-
Fuc(α1-2)Gal(α1-4)Glc(β1-3)GalNAc(α1-
Fuc(α1-2)Gal(α1-4)Glc(β1-3)GalNAc(β1-
Fuc(α1-2)Gal(β1-4)Glc(α1-3)GalNAc(α1-
Fuc(α1-2)Gal(β1-4)Glc(α1-3)GalNAc(β1-
Fuc(α1-2)Gal(β1-4)Glc(β1-3)GalNAc(α1-
Fuc(α1-2)Gal(β1-4)Glc(β1-3)GalNAc(β1-
Fuc(β1-2)Gal(α1-4)Glc(α1-3)GalNAc(α1-
Fuc(β1-2)Gal(α1-4)Glc(α1-3)GalNAc(β1-
Fuc(β1-2)Gal(α1-4)Glc(β1-3)GalNAc(α1-
Fuc(β1-2)Gal(α1-4)Glc(β1-3)GalNAc(β1-
Fuc(β1-2)Gal(β1-4)Glc(α1-3)GalNAc(α1-
Fuc(β1-2)Gal(β1-4)Glc(α1-3)GalNAc(β1-
Fuc(β1-2)Gal(β1-4)Glc(β1-3)GalNAc(α1-
Fuc(β1-2)Gal(β1-4)Glc(β1-3)GalNAc(β1-
Fuc(α1-2)Gal(α1-4)Glc(α1-3)Glc(α1-
Fuc(α1-2)Gal(α1-4)Glc(α1-3)Glc(β1-
Fuc(α1-2)Gal(α1-4)Glc(β1-3)Glc(α1-
Fuc(α1-2)Gal(α1-4)Glc(β1-3)Glc(β1-
Fuc(α1-2)Gal(β1-4)Glc(α1-3)Glc(α1-
Fuc(α1-2)Gal(β1-4)Glc(α1-3)Glc(β1-
Fuc(α1-2)Gal(β1-4)Glc(β1-3)Glc(α1-
Fuc(α1-2)Gal(β1-4)Glc(β1-3)Glc(β1-
Fuc(β1-2)Gal(α1-4)Glc(α1-3)Glc(α1-
Fuc(β1-2)Gal(α1-4)Glc(α1-3)Glc(β1-
Fuc(β1-2)Gal(α1-4)Glc(β1-3)Glc(α1-
Fuc(β1-2)Gal(α1-4)Glc(β1-3)Glc(β1-
Fuc(β1-2)Gal(β1-4)Glc(α1-3)Glc(α1-
Fuc(β1-2)Gal(β1-4)Glc(α1-3)Glc(β1-
Fuc(β1-2)Gal(β1-4)Glc(β1-3)Glc(α1-
Fuc(β1-2)Gal(β1-4)Glc(β1-3)Glc(β1-
Fuc(α1-2)Gal(α1-4)Glc(α1-3)GlcA(α1-
Fuc(α1-2)Gal(α1-4)Glc(α1-3)GlcA(β1-
Fuc(α1-2)Gal(α1-4)Glc(β1-3)GlcA(α1-
Fuc(α1-2)Gal(α1-4)Glc(β1-3)GlcA(β1-
Fuc(α1-2)Gal(β1-4)Glc(α1-3)GlcA(α1-
Fuc(α1-2)Gal(β1-4)Glc(α1-3)GlcA(β1-
Fuc(α1-2)Gal(β1-4)Glc(β1-3)GlcA(α1-
Fuc(α1-2)Gal(β1-4)Glc(β1-3)GlcA(β1-
Fuc(β1-2)Gal(α1-4)Glc(α1-3)GlcA(α1-
Fuc(β1-2)Gal(α1-4)Glc(α1-3)GlcA(β1-
Fuc(β1-2)Gal(α1-4)Glc(β1-3)GlcA(α1-
Fuc(β1-2)Gal(α1-4)Glc(β1-3)GlcA(β1-
Fuc(β1-2)Gal(β1-4)Glc(α1-3)GlcA(α1-
Fuc(β1-2)Gal(β1-4)Glc(α1-3)GlcA(β1-
Fuc(β1-2)Gal(β1-4)Glc(β1-3)GlcA(α1-
Fuc(β1-2)Gal(β1-4)Glc(β1-3)GlcA(β1-
Fuc(α1-2)Gal(α1-4)Glc(α1-3)GlcNAc(α1-
Fuc(α1-2)Gal(α1-4)Glc(α1-3)GlcNAc(β1-
Fuc(α1-2)Gal(α1-4)Glc(β1-3)GlcNAc(α1-
Fuc(α1-2)Gal(α1-4)Glc(β1-3)GlcNAc(β1-
Fuc(α1-2)Gal(β1-4)Glc(α1-3)GlcNAc(α1-
Fuc(α1-2)Gal(β1-4)Glc(α1-3)GlcNAc(β1-
Fuc(α1-2)Gal(β1-4)Glc(β1-3)GlcNAc(α1-
Fuc(α1-2)Gal(β1-4)Glc(β1-3)GlcNAc(β1-
Fuc(β1-2)Gal(α1-4)Glc(α1-3)GlcNAc(α1-
Fuc(β1-2)Gal(α1-4)Glc(α1-3)GlcNAc(β1-
Fuc(β1-2)Gal(α1-4)Glc(β1-3)GlcNAc(α1-
Fuc(β1-2)Gal(α1-4)Glc(β1-3)GlcNAc(β1-
Fuc(β1-2)Gal(β1-4)Glc(α1-3)GlcNAc(α1-
Fuc(β1-2)Gal(β1-4)Glc(α1-3)GlcNAc(β1-
Fuc(β1-2)Gal(β1-4)Glc(β1-3)GlcNAc(α1-
Fuc(β1-2)Gal(β1-4)Glc(β1-3)GlcNAc(β1-
Fuc(α1-2)Gal(α1-4)Glc(α1-3)Man(α1-
Fuc(α1-2)Gal(α1-4)Glc(α1-3)Man(β1-
Fuc(α1-2)Gal(α1-4)Glc(β1-3)Man(α1-
Fuc(α1-2)Gal(α1-4)Glc(β1-3)Man(β1-
Fuc(α1-2)Gal(β1-4)Glc(α1-3)Man(α1-
Fuc(α1-2)Gal(β1-4)Glc(α1-3)Man(β1-
Fuc(α1-2)Gal(β1-4)Glc(β1-3)Man(α1-
Fuc(α1-2)Gal(β1-4)Glc(β1-3)Man(β1-
Fuc(β1-2)Gal(α1-4)Glc(α1-3)Man(α1-
Fuc(β1-2)Gal(α1-4)Glc(α1-3)Man(β1-
Fuc(β1-2)Gal(α1-4)Glc(β1-3)Man(α1-
Fuc(β1-2)Gal(α1-4)Glc(β1-3)Man(β1-
Fuc(β1-2)Gal(β1-4)Glc(α1-3)Man(α1-
Fuc(β1-2)Gal(β1-4)Glc(α1-3)Man(β1-
Fuc(β1-2)Gal(β1-4)Glc(β1-3)Man(α1-
Fuc(β1-2)Gal(β1-4)Glc(β1-3)Man(β1-
Fuc(α1-2)Gal(α1-4)Glc(α1-4)Gal(α1-
Fuc(α1-2)Gal(α1-4)Glc(α1-4)Gal(β1-
Fuc(α1-2)Gal(α1-4)Glc(β1-4)Gal(α1-
Fuc(α1-2)Gal(α1-4)Glc(β1-4)Gal(β1-
Fuc(α1-2)Gal(β1-4)Glc(α1-4)Gal(α1-
Fuc(α1-2)Gal(β1-4)Glc(α1-4)Gal(β1-
Fuc(α1-2)Gal(β1-4)Glc(β1-4)Gal(α1-
Fuc(α1-2)Gal(β1-4)Glc(β1-4)Gal(β1-
Fuc(β1-2)Gal(α1-4)Glc(α1-4)Gal(α1-
Fuc(β1-2)Gal(α1-4)Glc(α1-4)Gal(β1-
Fuc(β1-2)Gal(α1-4)Glc(β1-4)Gal(α1-
Fuc(β1-2)Gal(α1-4)Glc(β1-4)Gal(β1-
Fuc(β1-2)Gal(β1-4)Glc(α1-4)Gal(α1-
Fuc(β1-2)Gal(β1-4)Glc(α1-4)Gal(β1-
Fuc(β1-2)Gal(β1-4)Glc(β1-4)Gal(α1-
Fuc(β1-2)Gal(β1-4)Glc(β1-4)Gal(β1-
Fuc(α1-2)Gal(α1-4)Glc(α1-4)GalNAc(α1-
Fuc(α1-2)Gal(α1-4)Glc(α1-4)GalNAc(β1-
Fuc(α1-2)Gal(α1-4)Glc(β1-4)GalNAc(α1-
Fuc(α1-2)Gal(α1-4)Glc(β1-4)GalNAc(β1-
Fuc(α1-2)Gal(β1-4)Glc(α1-4)GalNAc(α1-
Fuc(α1-2)Gal(β1-4)Glc(α1-4)GalNAc(β1-
Fuc(α1-2)Gal(β1-4)Glc(β1-4)GalNAc(α1-
Fuc(α1-2)Gal(β1-4)Glc(β1-4)GalNAc(β1-
Fuc(β1-2)Gal(α1-4)Glc(α1-4)GalNAc(α1-
Fuc(β1-2)Gal(α1-4)Glc(α1-4)GalNAc(β1-
Fuc(β1-2)Gal(α1-4)Glc(β1-4)GalNAc(α1-
Fuc(β1-2)Gal(α1-4)Glc(β1-4)GalNAc(β1-
Fuc(β1-2)Gal(β1-4)Glc(α1-4)GalNAc(α1-
Fuc(β1-2)Gal(β1-4)Glc(α1-4)GalNAc(β1-
Fuc(β1-2)Gal(β1-4)Glc(β1-4)GalNAc(α1-
Fuc(β1-2)Gal(β1-4)Glc(β1-4)GalNAc(β1-
Fuc(α1-2)Gal(α1-4)Glc(α1-4)Glc(α1-
Fuc(α1-2)Gal(α1-4)Glc(α1-4)Glc(β1-
Fuc(α1-2)Gal(α1-4)Glc(β1-4)Glc(α1-
Fuc(α1-2)Gal(α1-4)Glc(β1-4)Glc(β1-
Fuc(α1-2)Gal(β1-4)Glc(α1-4)Glc(α1-
Fuc(α1-2)Gal(β1-4)Glc(α1-4)Glc(β1-
Fuc(α1-2)Gal(β1-4)Glc(β1-4)Glc(α1-
Fuc(α1-2)Gal(β1-4)Glc(β1-4)Glc(β1-
Fuc(β1-2)Gal(α1-4)Glc(α1-4)Glc(α1-
Fuc(β1-2)Gal(α1-4)Glc(α1-4)Glc(β1-
Fuc(β1-2)Gal(α1-4)Glc(β1-4)Glc(α1-
Fuc(β1-2)Gal(α1-4)Glc(β1-4)Glc(β1-
Fuc(β1-2)Gal(β1-4)Glc(α1-4)Glc(α1-
Fuc(β1-2)Gal(β1-4)Glc(α1-4)Glc(β1-
Fuc(β1-2)Gal(β1-4)Glc(β1-4)Glc(α1-
Fuc(β1-2)Gal(β1-4)Glc(β1-4)Glc(β1-
Fuc(α1-2)Gal(α1-4)Glc(α1-4)GlcA(α1-
Fuc(α1-2)Gal(α1-4)Glc(α1-4)GlcA(β1-
Fuc(α1-2)Gal(α1-4)Glc(β1-4)GlcA(α1-
Fuc(α1-2)Gal(α1-4)Glc(β1-4)GlcA(β1-
Fuc(α1-2)Gal(β1-4)Glc(α1-4)GlcA(α1-
Fuc(α1-2)Gal(β1-4)Glc(α1-4)GlcA(β1-
Fuc(α1-2)Gal(β1-4)Glc(β1-4)GlcA(α1-
Fuc(α1-2)Gal(β1-4)Glc(β1-4)GlcA(β1-
Fuc(β1-2)Gal(α1-4)Glc(α1-4)GlcA(α1-
Fuc(β1-2)Gal(α1-4)Glc(α1-4)GlcA(β1-
Fuc(β1-2)Gal(α1-4)Glc(β1-4)GlcA(α1-
Fuc(β1-2)Gal(α1-4)Glc(β1-4)GlcA(β1-
Fuc(β1-2)Gal(β1-4)Glc(α1-4)GlcA(α1-
Fuc(β1-2)Gal(β1-4)Glc(α1-4)GlcA(β1-
Fuc(β1-2)Gal(β1-4)Glc(β1-4)GlcA(α1-
Fuc(β1-2)Gal(β1-4)Glc(β1-4)GlcA(β1-
Fuc(α1-2)Gal(α1-4)Glc(α1-4)GlcNAc(α1-
Fuc(α1-2)Gal(α1-4)Glc(α1-4)GlcNAc(β1-
Fuc(α1-2)Gal(α1-4)Glc(β1-4)GlcNAc(α1-
Fuc(α1-2)Gal(α1-4)Glc(β1-4)GlcNAc(β1-
Fuc(α1-2)Gal(β1-4)Glc(α1-4)GlcNAc(α1-
Fuc(α1-2)Gal(β1-4)Glc(α1-4)GlcNAc(β1-
Fuc(α1-2)Gal(β1-4)Glc(β1-4)GlcNAc(α1-
Fuc(α1-2)Gal(β1-4)Glc(β1-4)GlcNAc(β1-
Fuc(β1-2)Gal(α1-4)Glc(α1-4)GlcNAc(α1-
Fuc(β1-2)Gal(α1-4)Glc(α1-4)GlcNAc(β1-
Fuc(β1-2)Gal(α1-4)Glc(β1-4)GlcNAc(α1-
Fuc(β1-2)Gal(α1-4)Glc(β1-4)GlcNAc(β1-
Fuc(β1-2)Gal(β1-4)Glc(α1-4)GlcNAc(α1-
Fuc(β1-2)Gal(β1-4)Glc(α1-4)GlcNAc(β1-
Fuc(β1-2)Gal(β1-4)Glc(β1-4)GlcNAc(α1-
Fuc(β1-2)Gal(β1-4)Glc(β1-4)GlcNAc(β1-
Fuc(α1-2)Gal(α1-4)Glc(α1-4)Man(α1-
Fuc(α1-2)Gal(α1-4)Glc(α1-4)Man(β1-
Fuc(α1-2)Gal(α1-4)Glc(β1-4)Man(α1-
Fuc(α1-2)Gal(α1-4)Glc(β1-4)Man(β1-
Fuc(α1-2)Gal(β1-4)Glc(α1-4)Man(α1-
Fuc(α1-2)Gal(β1-4)Glc(α1-4)Man(β1-
Fuc(α1-2)Gal(β1-4)Glc(β1-4)Man(α1-
Fuc(α1-2)Gal(β1-4)Glc(β1-4)Man(β1-
Fuc(β1-2)Gal(α1-4)Glc(α1-4)Man(α1-
Fuc(β1-2)Gal(α1-4)Glc(α1-4)Man(β1-
Fuc(β1-2)Gal(α1-4)Glc(β1-4)Man(α1-
Fuc(β1-2)Gal(α1-4)Glc(β1-4)Man(β1-
Fuc(β1-2)Gal(β1-4)Glc(α1-4)Man(α1-
Fuc(β1-2)Gal(β1-4)Glc(α1-4)Man(β1-
Fuc(β1-2)Gal(β1-4)Glc(β1-4)Man(α1-
Fuc(β1-2)Gal(β1-4)Glc(β1-4)Man(β1-
Fuc(α1-2)Gal(α1-4)Glc(α1-6)Gal(α1-
Fuc(α1-2)Gal(α1-4)Glc(α1-6)Gal(β1-
Fuc(α1-2)Gal(α1-4)Glc(β1-6)Gal(α1-
Fuc(α1-2)Gal(α1-4)Glc(β1-6)Gal(β1-
Fuc(α1-2)Gal(β1-4)Glc(α1-6)Gal(α1-
Fuc(α1-2)Gal(β1-4)Glc(α1-6)Gal(β1-
Fuc(α1-2)Gal(β1-4)Glc(β1-6)Gal(α1-
Fuc(α1-2)Gal(β1-4)Glc(β1-6)Gal(β1-
Fuc(β1-2)Gal(α1-4)Glc(α1-6)Gal(α1-
Fuc(β1-2)Gal(α1-4)Glc(α1-6)Gal(β1-
Fuc(β1-2)Gal(α1-4)Glc(β1-6)Gal(α1-
Fuc(β1-2)Gal(α1-4)Glc(β1-6)Gal(β1-
Fuc(β1-2)Gal(β1-4)Glc(α1-6)Gal(α1-
Fuc(β1-2)Gal(β1-4)Glc(α1-6)Gal(β1-
Fuc(β1-2)Gal(β1-4)Glc(β1-6)Gal(α1-
Fuc(β1-2)Gal(β1-4)Glc(β1-6)Gal(β1-
Fuc(α1-2)Gal(α1-4)Glc(α1-6)GalNAc(α1-
Fuc(α1-2)Gal(α1-4)Glc(α1-6)GalNAc(β1-
Fuc(α1-2)Gal(α1-4)Glc(β1-6)GalNAc(α1-
Fuc(α1-2)Gal(α1-4)Glc(β1-6)GalNAc(β1-
Fuc(α1-2)Gal(β1-4)Glc(α1-6)GalNAc(α1-
Fuc(α1-2)Gal(β1-4)Glc(α1-6)GalNAc(β1-
Fuc(α1-2)Gal(β1-4)Glc(β1-6)GalNAc(α1-
Fuc(α1-2)Gal(β1-4)Glc(β1-6)GalNAc(β1-
Fuc(β1-2)Gal(α1-4)Glc(α1-6)GalNAc(α1-
Fuc(β1-2)Gal(α1-4)Glc(α1-6)GalNAc(β1-
Fuc(β1-2)Gal(α1-4)Glc(β1-6)GalNAc(α1-
Fuc(β1-2)Gal(α1-4)Glc(β1-6)GalNAc(β1-
Fuc(β1-2)Gal(β1-4)Glc(α1-6)GalNAc(α1-
Fuc(β1-2)Gal(β1-4)Glc(α1-6)GalNAc(β1-
Fuc(β1-2)Gal(β1-4)Glc(β1-6)GalNAc(α1-
Fuc(β1-2)Gal(β1-4)Glc(β1-6)GalNAc(β1-
Fuc(α1-2)Gal(α1-4)Glc(α1-6)Glc(α1-
Fuc(α1-2)Gal(α1-4)Glc(α1-6)Glc(β1-
Fuc(α1-2)Gal(α1-4)Glc(β1-6)Glc(α1-
Fuc(α1-2)Gal(α1-4)Glc(β1-6)Glc(β1-
Fuc(α1-2)Gal(β1-4)Glc(α1-6)Glc(α1-
Fuc(α1-2)Gal(β1-4)Glc(α1-6)Glc(β1-
Fuc(α1-2)Gal(β1-4)Glc(β1-6)Glc(α1-
Fuc(α1-2)Gal(β1-4)Glc(β1-6)Glc(β1-
Fuc(β1-2)Gal(α1-4)Glc(α1-6)Glc(α1-
Fuc(β1-2)Gal(α1-4)Glc(α1-6)Glc(β1-
Fuc(β1-2)Gal(α1-4)Glc(β1-6)Glc(α1-
Fuc(β1-2)Gal(α1-4)Glc(β1-6)Glc(β1-
Fuc(β1-2)Gal(β1-4)Glc(α1-6)Glc(α1-
Fuc(β1-2)Gal(β1-4)Glc(α1-6)Glc(β1-
Fuc(β1-2)Gal(β1-4)Glc(β1-6)Glc(α1-
Fuc(β1-2)Gal(β1-4)Glc(β1-6)Glc(β1-
Fuc(α1-2)Gal(α1-4)Glc(α1-6)GlcNAc(α1-
Fuc(α1-2)Gal(α1-4)Glc(α1-6)GlcNAc(β1-
Fuc(α1-2)Gal(α1-4)Glc(β1-6)GlcNAc(α1-
Fuc(α1-2)Gal(α1-4)Glc(β1-6)GlcNAc(β1-
Fuc(α1-2)Gal(β1-4)Glc(α1-6)GlcNAc(α1-
Fuc(α1-2)Gal(β1-4)Glc(α1-6)GlcNAc(β1-
Fuc(α1-2)Gal(β1-4)Glc(β1-6)GlcNAc(α1-
Fuc(α1-2)Gal(β1-4)Glc(β1-6)GlcNAc(β1-
Fuc(β1-2)Gal(α1-4)Glc(α1-6)GlcNAc(α1-
Fuc(β1-2)Gal(α1-4)Glc(α1-6)GlcNAc(β1-
Fuc(β1-2)Gal(α1-4)Glc(β1-6)GlcNAc(α1-
Fuc(β1-2)Gal(α1-4)Glc(β1-6)GlcNAc(β1-
Fuc(β1-2)Gal(β1-4)Glc(α1-6)GlcNAc(α1-
Fuc(β1-2)Gal(β1-4)Glc(α1-6)GlcNAc(β1-
Fuc(β1-2)Gal(β1-4)Glc(β1-6)GlcNAc(α1-
Fuc(β1-2)Gal(β1-4)Glc(β1-6)GlcNAc(β1-
Fuc(α1-2)Gal(α1-4)Glc(α1-6)Man(α1-
Fuc(α1-2)Gal(α1-4)Glc(α1-6)Man(β1-
Fuc(α1-2)Gal(α1-4)Glc(β1-6)Man(α1-
Fuc(α1-2)Gal(α1-4)Glc(β1-6)Man(β1-
Fuc(α1-2)Gal(β1-4)Glc(α1-6)Man(α1-
Fuc(α1-2)Gal(β1-4)Glc(α1-6)Man(β1-
Fuc(α1-2)Gal(β1-4)Glc(β1-6)Man(α1-
Fuc(α1-2)Gal(β1-4)Glc(β1-6)Man(β1-
Fuc(β1-2)Gal(α1-4)Glc(α1-6)Man(α1-
Fuc(β1-2)Gal(α1-4)Glc(α1-6)Man(β1-
Fuc(β1-2)Gal(α1-4)Glc(β1-6)Man(α1-
Fuc(β1-2)Gal(α1-4)Glc(β1-6)Man(β1-
Fuc(β1-2)Gal(β1-4)Glc(α1-6)Man(α1-
Fuc(β1-2)Gal(β1-4)Glc(α1-6)Man(β1-
Fuc(β1-2)Gal(β1-4)Glc(β1-6)Man(α1-
Fuc(β1-2)Gal(β1-4)Glc(β1-6)Man(β1-
Fuc(α1-2)Gal(α1-4)GlcA(α1-2)Gal(α1-
Fuc(α1-2)Gal(α1-4)GlcA(α1-2)Gal(β1-
Fuc(α1-2)Gal(α1-4)GlcA(β1-2)Gal(α1-
Fuc(α1-2)Gal(α1-4)GlcA(β1-2)Gal(β1-
Fuc(α1-2)Gal(β1-4)GlcA(α1-2)Gal(α1-
Fuc(α1-2)Gal(β1-4)GlcA(α1-2)Gal(β1-
Fuc(α1-2)Gal(β1-4)GlcA(β1-2)Gal(α1-
Fuc(α1-2)Gal(β1-4)GlcA(β1-2)Gal(β1-
Fuc(β1-2)Gal(α1-4)GlcA(α1-2)Gal(α1-
Fuc(β1-2)Gal(α1-4)GlcA(α1-2)Gal(β1-
Fuc(β1-2)Gal(α1-4)GlcA(β1-2)Gal(α1-
Fuc(β1-2)Gal(α1-4)GlcA(β1-2)Gal(β1-
Fuc(β1-2)Gal(β1-4)GlcA(α1-2)Gal(α1-
Fuc(β1-2)Gal(β1-4)GlcA(α1-2)Gal(β1-
Fuc(β1-2)Gal(β1-4)GlcA(β1-2)Gal(α1-
Fuc(β1-2)Gal(β1-4)GlcA(β1-2)Gal(β1-
Fuc(α1-2)Gal(α1-4)GlcA(α1-2)Glc(α1-
Fuc(α1-2)Gal(α1-4)GlcA(α1-2)Glc(β1-
Fuc(α1-2)Gal(α1-4)GlcA(β1-2)Glc(α1-
Fuc(α1-2)Gal(α1-4)GlcA(β1-2)Glc(β1-
Fuc(α1-2)Gal(β1-4)GlcA(α1-2)Glc(α1-
Fuc(α1-2)Gal(β1-4)GlcA(α1-2)Glc(β1-
Fuc(α1-2)Gal(β1-4)GlcA(β1-2)Glc(α1-
Fuc(α1-2)Gal(β1-4)GlcA(β1-2)Glc(β1-
Fuc(β1-2)Gal(α1-4)GlcA(α1-2)Glc(α1-
Fuc(β1-2)Gal(α1-4)GlcA(α1-2)Glc(β1-
Fuc(β1-2)Gal(α1-4)GlcA(β1-2)Glc(α1-
Fuc(β1-2)Gal(α1-4)GlcA(β1-2)Glc(β1-
Fuc(β1-2)Gal(β1-4)GlcA(α1-2)Glc(α1-
Fuc(β1-2)Gal(β1-4)GlcA(α1-2)Glc(β1-
Fuc(β1-2)Gal(β1-4)GlcA(β1-2)Glc(α1-
Fuc(β1-2)Gal(β1-4)GlcA(β1-2)Glc(β1-
Fuc(α1-2)Gal(α1-4)GlcA(α1-2)GlcA(α1-
Fuc(α1-2)Gal(α1-4)GlcA(α1-2)GlcA(β1-
Fuc(α1-2)Gal(α1-4)GlcA(β1-2)GlcA(α1-
Fuc(α1-2)Gal(α1-4)GlcA(β1-2)GlcA(β1-
Fuc(α1-2)Gal(β1-4)GlcA(α1-2)GlcA(α1-
Fuc(α1-2)Gal(β1-4)GlcA(α1-2)GlcA(β1-
Fuc(α1-2)Gal(β1-4)GlcA(β1-2)GlcA(α1-
Fuc(α1-2)Gal(β1-4)GlcA(β1-2)GlcA(β1-
Fuc(β1-2)Gal(α1-4)GlcA(α1-2)GlcA(α1-
Fuc(β1-2)Gal(α1-4)GlcA(α1-2)GlcA(β1-
Fuc(β1-2)Gal(α1-4)GlcA(β1-2)GlcA(α1-
Fuc(β1-2)Gal(α1-4)GlcA(β1-2)GlcA(β1-
Fuc(β1-2)Gal(β1-4)GlcA(α1-2)GlcA(α1-
Fuc(β1-2)Gal(β1-4)GlcA(α1-2)GlcA(β1-
Fuc(β1-2)Gal(β1-4)GlcA(β1-2)GlcA(α1-
Fuc(β1-2)Gal(β1-4)GlcA(β1-2)GlcA(β1-
Fuc(α1-2)Gal(α1-4)GlcA(α1-2)Man(α1-
Fuc(α1-2)Gal(α1-4)GlcA(α1-2)Man(β1-
Fuc(α1-2)Gal(α1-4)GlcA(β1-2)Man(α1-
Fuc(α1-2)Gal(α1-4)GlcA(β1-2)Man(β1-
Fuc(α1-2)Gal(β1-4)GlcA(α1-2)Man(α1-
Fuc(α1-2)Gal(β1-4)GlcA(α1-2)Man(β1-
Fuc(α1-2)Gal(β1-4)GlcA(β1-2)Man(α1-
Fuc(α1-2)Gal(β1-4)GlcA(β1-2)Man(β1-
Fuc(β1-2)Gal(α1-4)GlcA(α1-2)Man(α1-
Fuc(β1-2)Gal(α1-4)GlcA(α1-2)Man(β1-
Fuc(β1-2)Gal(α1-4)GlcA(β1-2)Man(α1-
Fuc(β1-2)Gal(α1-4)GlcA(β1-2)Man(β1-
Fuc(β1-2)Gal(β1-4)GlcA(α1-2)Man(α1-
Fuc(β1-2)Gal(β1-4)GlcA(α1-2)Man(β1-
Fuc(β1-2)Gal(β1-4)GlcA(β1-2)Man(α1-
Fuc(β1-2)Gal(β1-4)GlcA(β1-2)Man(β1-
Fuc(α1-2)Gal(α1-4)GlcA(α1-3)Gal(α1-
Fuc(α1-2)Gal(α1-4)GlcA(α1-3)Gal(β1-
Fuc(α1-2)Gal(α1-4)GlcA(β1-3)Gal(α1-
Fuc(α1-2)Gal(α1-4)GlcA(β1-3)Gal(β1-
Fuc(α1-2)Gal(β1-4)GlcA(α1-3)Gal(α1-
Fuc(α1-2)Gal(β1-4)GlcA(α1-3)Gal(β1-
Fuc(α1-2)Gal(β1-4)GlcA(β1-3)Gal(α1-
Fuc(α1-2)Gal(β1-4)GlcA(β1-3)Gal(β1-
Fuc(β1-2)Gal(α1-4)GlcA(α1-3)Gal(α1-
Fuc(β1-2)Gal(α1-4)GlcA(α1-3)Gal(β1-
Fuc(β1-2)Gal(α1-4)GlcA(β1-3)Gal(α1-
Fuc(β1-2)Gal(α1-4)GlcA(β1-3)Gal(β1-
Fuc(β1-2)Gal(β1-4)GlcA(α1-3)Gal(α1-
Fuc(β1-2)Gal(β1-4)GlcA(α1-3)Gal(β1-
Fuc(β1-2)Gal(β1-4)GlcA(β1-3)Gal(α1-
Fuc(β1-2)Gal(β1-4)GlcA(β1-3)Gal(β1-
Fuc(α1-2)Gal(α1-4)GlcA(α1-3)GalNAc(α1-
Fuc(α1-2)Gal(α1-4)GlcA(α1-3)GalNAc(β1-
Fuc(α1-2)Gal(α1-4)GlcA(β1-3)GalNAc(α1-
Fuc(α1-2)Gal(α1-4)GlcA(β1-3)GalNAc(β1-
Fuc(α1-2)Gal(β1-4)GlcA(α1-3)GalNAc(α1-
Fuc(α1-2)Gal(β1-4)GlcA(α1-3)GalNAc(β1-
Fuc(α1-2)Gal(β1-4)GlcA(β1-3)GalNAc(α1-
Fuc(α1-2)Gal(β1-4)GlcA(β1-3)GalNAc(β1-
Fuc(β1-2)Gal(α1-4)GlcA(α1-3)GalNAc(α1-
Fuc(β1-2)Gal(α1-4)GlcA(α1-3)GalNAc(β1-
Fuc(β1-2)Gal(α1-4)GlcA(β1-3)GalNAc(α1-
Fuc(β1-2)Gal(α1-4)GlcA(β1-3)GalNAc(β1-
Fuc(β1-2)Gal(β1-4)GlcA(α1-3)GalNAc(α1-
Fuc(β1-2)Gal(β1-4)GlcA(α1-3)GalNAc(β1-
Fuc(β1-2)Gal(β1-4)GlcA(β1-3)GalNAc(α1-
Fuc(β1-2)Gal(β1-4)GlcA(β1-3)GalNAc(β1-
Fuc(α1-2)Gal(α1-4)GlcA(α1-3)Glc(α1-
Fuc(α1-2)Gal(α1-4)GlcA(α1-3)Glc(β1-
Fuc(α1-2)Gal(α1-4)GlcA(β1-3)Glc(α1-
Fuc(α1-2)Gal(α1-4)GlcA(β1-3)Glc(β1-
Fuc(α1-2)Gal(β1-4)GlcA(α1-3)Glc(α1-
Fuc(α1-2)Gal(β1-4)GlcA(α1-3)Glc(β1-
Fuc(α1-2)Gal(β1-4)GlcA(β1-3)Glc(α1-
Fuc(α1-2)Gal(β1-4)GlcA(β1-3)Glc(β1-
Fuc(β1-2)Gal(α1-4)GlcA(α1-3)Glc(α1-
Fuc(β1-2)Gal(α1-4)GlcA(α1-3)Glc(β1-
Fuc(β1-2)Gal(α1-4)GlcA(β1-3)Glc(α1-
Fuc(β1-2)Gal(α1-4)GlcA(β1-3)Glc(β1-
Fuc(β1-2)Gal(β1-4)GlcA(α1-3)Glc(α1-
Fuc(β1-2)Gal(β1-4)GlcA(α1-3)Glc(β1-
Fuc(β1-2)Gal(β1-4)GlcA(β1-3)Glc(α1-
Fuc(β1-2)Gal(β1-4)GlcA(β1-3)Glc(β1-
Fuc(α1-2)Gal(α1-4)GlcA(α1-3)GlcA(α1-
Fuc(α1-2)Gal(α1-4)GlcA(α1-3)GlcA(β1-
Fuc(α1-2)Gal(α1-4)GlcA(β1-3)GlcA(α1-
Fuc(α1-2)Gal(α1-4)GlcA(β1-3)GlcA(β1-
Fuc(α1-2)Gal(β1-4)GlcA(α1-3)GlcA(α1-
Fuc(α1-2)Gal(β1-4)GlcA(α1-3)GlcA(β1-
Fuc(α1-2)Gal(β1-4)GlcA(β1-3)GlcA(α1-
Fuc(α1-2)Gal(β1-4)GlcA(β1-3)GlcA(β1-
Fuc(β1-2)Gal(α1-4)GlcA(α1-3)GlcA(α1-
Fuc(β1-2)Gal(α1-4)GlcA(α1-3)GlcA(β1-
Fuc(β1-2)Gal(α1-4)GlcA(β1-3)GlcA(α1-
Fuc(β1-2)Gal(α1-4)GlcA(β1-3)GlcA(β1-
Fuc(β1-2)Gal(β1-4)GlcA(α1-3)GlcA(α1-
Fuc(β1-2)Gal(β1-4)GlcA(α1-3)GlcA(β1-
Fuc(β1-2)Gal(β1-4)GlcA(β1-3)GlcA(α1-
Fuc(β1-2)Gal(β1-4)GlcA(β1-3)GlcA(β1-
Fuc(α1-2)Gal(α1-4)GlcA(α1-3)GlcNAc(α1-
Fuc(α1-2)Gal(α1-4)GlcA(α1-3)GlcNAc(β1-
Fuc(α1-2)Gal(α1-4)GlcA(β1-3)GlcNAc(α1-
Fuc(α1-2)Gal(α1-4)GlcA(β1-3)GlcNAc(β1-
Fuc(α1-2)Gal(β1-4)GlcA(α1-3)GlcNAc(α1-
Fuc(α1-2)Gal(β1-4)GlcA(α1-3)GlcNAc(β1-
Fuc(α1-2)Gal(β1-4)GlcA(β1-3)GlcNAc(α1-
Fuc(α1-2)Gal(β1-4)GlcA(β1-3)GlcNAc(β1-
Fuc(β1-2)Gal(α1-4)GlcA(α1-3)GlcNAc(α1-
Fuc(β1-2)Gal(α1-4)GlcA(α1-3)GlcNAc(β1-
Fuc(β1-2)Gal(α1-4)GlcA(β1-3)GlcNAc(α1-
Fuc(β1-2)Gal(α1-4)GlcA(β1-3)GlcNAc(β1-
Fuc(β1-2)Gal(β1-4)GlcA(α1-3)GlcNAc(α1-
Fuc(β1-2)Gal(β1-4)GlcA(α1-3)GlcNAc(β1-
Fuc(β1-2)Gal(β1-4)GlcA(β1-3)GlcNAc(α1-
Fuc(β1-2)Gal(β1-4)GlcA(β1-3)GlcNAc(β1-
Fuc(α1-2)Gal(α1-4)GlcA(α1-3)Man(α1-
Fuc(α1-2)Gal(α1-4)GlcA(α1-3)Man(β1-
Fuc(α1-2)Gal(α1-4)GlcA(β1-3)Man(α1-
Fuc(α1-2)Gal(α1-4)GlcA(β1-3)Man(β1-
Fuc(α1-2)Gal(β1-4)GlcA(α1-3)Man(α1-
Fuc(α1-2)Gal(β1-4)GlcA(α1-3)Man(β1-
Fuc(α1-2)Gal(β1-4)GlcA(β1-3)Man(α1-
Fuc(α1-2)Gal(β1-4)GlcA(β1-3)Man(β1-
Fuc(β1-2)Gal(α1-4)GlcA(α1-3)Man(α1-
Fuc(β1-2)Gal(α1-4)GlcA(α1-3)Man(β1-
Fuc(β1-2)Gal(α1-4)GlcA(β1-3)Man(α1-
Fuc(β1-2)Gal(α1-4)GlcA(β1-3)Man(β1-
Fuc(β1-2)Gal(β1-4)GlcA(α1-3)Man(α1-
Fuc(β1-2)Gal(β1-4)GlcA(α1-3)Man(β1-
Fuc(β1-2)Gal(β1-4)GlcA(β1-3)Man(α1-
Fuc(β1-2)Gal(β1-4)GlcA(β1-3)Man(β1-
Fuc(α1-2)Gal(α1-4)GlcA(α1-4)Gal(α1-
Fuc(α1-2)Gal(α1-4)GlcA(α1-4)Gal(β1-
Fuc(α1-2)Gal(α1-4)GlcA(β1-4)Gal(α1-
Fuc(α1-2)Gal(α1-4)GlcA(β1-4)Gal(β1-
Fuc(α1-2)Gal(β1-4)GlcA(α1-4)Gal(α1-
Fuc(α1-2)Gal(β1-4)GlcA(α1-4)Gal(β1-
Fuc(α1-2)Gal(β1-4)GlcA(β1-4)Gal(α1-
Fuc(α1-2)Gal(β1-4)GlcA(β1-4)Gal(β1-
Fuc(β1-2)Gal(α1-4)GlcA(α1-4)Gal(α1-
Fuc(β1-2)Gal(α1-4)GlcA(α1-4)Gal(β1-
Fuc(β1-2)Gal(α1-4)GlcA(β1-4)Gal(α1-
Fuc(β1-2)Gal(α1-4)GlcA(β1-4)Gal(β1-
Fuc(β1-2)Gal(β1-4)GlcA(α1-4)Gal(α1-
Fuc(β1-2)Gal(β1-4)GlcA(α1-4)Gal(β1-
Fuc(β1-2)Gal(β1-4)GlcA(β1-4)Gal(α1-
Fuc(β1-2)Gal(β1-4)GlcA(β1-4)Gal(β1-
Fuc(α1-2)Gal(α1-4)GlcA(α1-4)GalNAc(α1-
Fuc(α1-2)Gal(α1-4)GlcA(α1-4)GalNAc(β1-
Fuc(α1-2)Gal(α1-4)GlcA(β1-4)GalNAc(α1-
Fuc(α1-2)Gal(α1-4)GlcA(β1-4)GalNAc(β1-
Fuc(α1-2)Gal(β1-4)GlcA(α1-4)GalNAc(α1-
Fuc(α1-2)Gal(β1-4)GlcA(α1-4)GalNAc(β1-
Fuc(α1-2)Gal(β1-4)GlcA(β1-4)GalNAc(α1-
Fuc(α1-2)Gal(β1-4)GlcA(β1-4)GalNAc(β1-
Fuc(β1-2)Gal(α1-4)GlcA(α1-4)GalNAc(α1-
Fuc(β1-2)Gal(α1-4)GlcA(α1-4)GalNAc(β1-
Fuc(β1-2)Gal(α1-4)GlcA(β1-4)GalNAc(α1-
Fuc(β1-2)Gal(α1-4)GlcA(β1-4)GalNAc(β1-
Fuc(β1-2)Gal(β1-4)GlcA(α1-4)GalNAc(α1-
Fuc(β1-2)Gal(β1-4)GlcA(α1-4)GalNAc(β1-
Fuc(β1-2)Gal(β1-4)GlcA(β1-4)GalNAc(α1-
Fuc(β1-2)Gal(β1-4)GlcA(β1-4)GalNAc(β1-
Fuc(α1-2)Gal(α1-4)GlcA(α1-4)Glc(α1-
Fuc(α1-2)Gal(α1-4)GlcA(α1-4)Glc(β1-
Fuc(α1-2)Gal(α1-4)GlcA(β1-4)Glc(α1-
Fuc(α1-2)Gal(α1-4)GlcA(β1-4)Glc(β1-
Fuc(α1-2)Gal(β1-4)GlcA(α1-4)Glc(α1-
Fuc(α1-2)Gal(β1-4)GlcA(α1-4)Glc(β1-
Fuc(α1-2)Gal(β1-4)GlcA(β1-4)Glc(α1-
Fuc(α1-2)Gal(β1-4)GlcA(β1-4)Glc(β1-
Fuc(β1-2)Gal(α1-4)GlcA(α1-4)Glc(α1-
Fuc(β1-2)Gal(α1-4)GlcA(α1-4)Glc(β1-
Fuc(β1-2)Gal(α1-4)GlcA(β1-4)Glc(α1-
Fuc(β1-2)Gal(α1-4)GlcA(β1-4)Glc(β1-
Fuc(β1-2)Gal(β1-4)GlcA(α1-4)Glc(α1-
Fuc(β1-2)Gal(β1-4)GlcA(α1-4)Glc(β1-
Fuc(β1-2)Gal(β1-4)GlcA(β1-4)Glc(α1-
Fuc(β1-2)Gal(β1-4)GlcA(β1-4)Glc(β1-
Fuc(α1-2)Gal(α1-4)GlcA(α1-4)GlcA(α1-
Fuc(α1-2)Gal(α1-4)GlcA(α1-4)GlcA(β1-
Fuc(α1-2)Gal(α1-4)GlcA(β1-4)GlcA(α1-
Fuc(α1-2)Gal(α1-4)GlcA(β1-4)GlcA(β1-
Fuc(α1-2)Gal(β1-4)GlcA(α1-4)GlcA(α1-
Fuc(α1-2)Gal(β1-4)GlcA(α1-4)GlcA(β1-
Fuc(α1-2)Gal(β1-4)GlcA(β1-4)GlcA(α1-
Fuc(α1-2)Gal(β1-4)GlcA(β1-4)GlcA(β1-
Fuc(β1-2)Gal(α1-4)GlcA(α1-4)GlcA(α1-
Fuc(β1-2)Gal(α1-4)GlcA(α1-4)GlcA(β1-
Fuc(β1-2)Gal(α1-4)GlcA(β1-4)GlcA(α1-
Fuc(β1-2)Gal(α1-4)GlcA(β1-4)GlcA(β1-
Fuc(β1-2)Gal(β1-4)GlcA(α1-4)GlcA(α1-
Fuc(β1-2)Gal(β1-4)GlcA(α1-4)GlcA(β1-
Fuc(β1-2)Gal(β1-4)GlcA(β1-4)GlcA(α1-
Fuc(β1-2)Gal(β1-4)GlcA(β1-4)GlcA(β1-
Fuc(α1-2)Gal(α1-4)GlcA(α1-4)GlcNAc(α1-
Fuc(α1-2)Gal(α1-4)GlcA(α1-4)GlcNAc(β1-
Fuc(α1-2)Gal(α1-4)GlcA(β1-4)GlcNAc(α1-
Fuc(α1-2)Gal(α1-4)GlcA(β1-4)GlcNAc(β1-
Fuc(α1-2)Gal(β1-4)GlcA(α1-4)GlcNAc(α1-
Fuc(α1-2)Gal(β1-4)GlcA(α1-4)GlcNAc(β1-
Fuc(α1-2)Gal(β1-4)GlcA(β1-4)GlcNAc(α1-
Fuc(α1-2)Gal(β1-4)GlcA(β1-4)GlcNAc(β1-
Fuc(β1-2)Gal(α1-4)GlcA(α1-4)GlcNAc(α1-
Fuc(β1-2)Gal(α1-4)GlcA(α1-4)GlcNAc(β1-
Fuc(β1-2)Gal(α1-4)GlcA(β1-4)GlcNAc(α1-
Fuc(β1-2)Gal(α1-4)GlcA(β1-4)GlcNAc(β1-
Fuc(β1-2)Gal(β1-4)GlcA(α1-4)GlcNAc(α1-
Fuc(β1-2)Gal(β1-4)GlcA(α1-4)GlcNAc(β1-
Fuc(β1-2)Gal(β1-4)GlcA(β1-4)GlcNAc(α1-
Fuc(β1-2)Gal(β1-4)GlcA(β1-4)GlcNAc(β1-
Fuc(α1-2)Gal(α1-4)GlcA(α1-4)Man(α1-
Fuc(α1-2)Gal(α1-4)GlcA(α1-4)Man(β1-
Fuc(α1-2)Gal(α1-4)GlcA(β1-4)Man(α1-
Fuc(α1-2)Gal(α1-4)GlcA(β1-4)Man(β1-
Fuc(α1-2)Gal(β1-4)GlcA(α1-4)Man(α1-
Fuc(α1-2)Gal(β1-4)GlcA(α1-4)Man(β1-
Fuc(α1-2)Gal(β1-4)GlcA(β1-4)Man(α1-
Fuc(α1-2)Gal(β1-4)GlcA(β1-4)Man(β1-
Fuc(β1-2)Gal(α1-4)GlcA(α1-4)Man(α1-
Fuc(β1-2)Gal(α1-4)GlcA(α1-4)Man(β1-
Fuc(β1-2)Gal(α1-4)GlcA(β1-4)Man(α1-
Fuc(β1-2)Gal(α1-4)GlcA(β1-4)Man(β1-
Fuc(β1-2)Gal(β1-4)GlcA(α1-4)Man(α1-
Fuc(β1-2)Gal(β1-4)GlcA(α1-4)Man(β1-
Fuc(β1-2)Gal(β1-4)GlcA(β1-4)Man(α1-
Fuc(β1-2)Gal(β1-4)GlcA(β1-4)Man(β1-
Fuc(α1-2)Gal(α1-4)GlcA(α1-6)Gal(α1-
Fuc(α1-2)Gal(α1-4)GlcA(α1-6)Gal(β1-
Fuc(α1-2)Gal(α1-4)GlcA(β1-6)Gal(α1-
Fuc(α1-2)Gal(α1-4)GlcA(β1-6)Gal(β1-
Fuc(α1-2)Gal(β1-4)GlcA(α1-6)Gal(α1-
Fuc(α1-2)Gal(β1-4)GlcA(α1-6)Gal(β1-
Fuc(α1-2)Gal(β1-4)GlcA(β1-6)Gal(α1-
Fuc(α1-2)Gal(β1-4)GlcA(β1-6)Gal(β1-
Fuc(β1-2)Gal(α1-4)GlcA(α1-6)Gal(α1-
Fuc(β1-2)Gal(α1-4)GlcA(α1-6)Gal(β1-
Fuc(β1-2)Gal(α1-4)GlcA(β1-6)Gal(α1-
Fuc(β1-2)Gal(α1-4)GlcA(β1-6)Gal(β1-
Fuc(β1-2)Gal(β1-4)GlcA(α1-6)Gal(α1-
Fuc(β1-2)Gal(β1-4)GlcA(α1-6)Gal(β1-
Fuc(β1-2)Gal(β1-4)GlcA(β1-6)Gal(α1-
Fuc(β1-2)Gal(β1-4)GlcA(β1-6)Gal(β1-
Fuc(α1-2)Gal(α1-4)GlcA(α1-6)GalNAc(α1-
Fuc(α1-2)Gal(α1-4)GlcA(α1-6)GalNAc(β1-
Fuc(α1-2)Gal(α1-4)GlcA(β1-6)GalNAc(α1-
Fuc(α1-2)Gal(α1-4)GlcA(β1-6)GalNAc(β1-
Fuc(α1-2)Gal(β1-4)GlcA(α1-6)GalNAc(α1-
Fuc(α1-2)Gal(β1-4)GlcA(α1-6)GalNAc(β1-
Fuc(α1-2)Gal(β1-4)GlcA(β1-6)GalNAc(α1-
Fuc(α1-2)Gal(β1-4)GlcA(β1-6)GalNAc(β1-
Fuc(β1-2)Gal(α1-4)GlcA(α1-6)GalNAc(α1-
Fuc(β1-2)Gal(α1-4)GlcA(α1-6)GalNAc(β1-
Fuc(β1-2)Gal(α1-4)GlcA(β1-6)GalNAc(α1-
Fuc(β1-2)Gal(α1-4)GlcA(β1-6)GalNAc(β1-
Fuc(β1-2)Gal(β1-4)GlcA(α1-6)GalNAc(α1-
Fuc(β1-2)Gal(β1-4)GlcA(α1-6)GalNAc(β1-
Fuc(β1-2)Gal(β1-4)GlcA(β1-6)GalNAc(α1-
Fuc(β1-2)Gal(β1-4)GlcA(β1-6)GalNAc(β1-
Fuc(α1-2)Gal(α1-4)GlcA(α1-6)Glc(α1-
Fuc(α1-2)Gal(α1-4)GlcA(α1-6)Glc(β1-
Fuc(α1-2)Gal(α1-4)GlcA(β1-6)Glc(α1-
Fuc(α1-2)Gal(α1-4)GlcA(β1-6)Glc(β1-
Fuc(α1-2)Gal(β1-4)GlcA(α1-6)Glc(α1-
Fuc(α1-2)Gal(β1-4)GlcA(α1-6)Glc(β1-
Fuc(α1-2)Gal(β1-4)GlcA(β1-6)Glc(α1-
Fuc(α1-2)Gal(β1-4)GlcA(β1-6)Glc(β1-
Fuc(β1-2)Gal(α1-4)GlcA(α1-6)Glc(α1-
Fuc(β1-2)Gal(α1-4)GlcA(α1-6)Glc(β1-
Fuc(β1-2)Gal(α1-4)GlcA(β1-6)Glc(α1-
Fuc(β1-2)Gal(α1-4)GlcA(β1-6)Glc(β1-
Fuc(β1-2)Gal(β1-4)GlcA(α1-6)Glc(α1-
Fuc(β1-2)Gal(β1-4)GlcA(α1-6)Glc(β1-
Fuc(β1-2)Gal(β1-4)GlcA(β1-6)Glc(α1-
Fuc(β1-2)Gal(β1-4)GlcA(β1-6)Glc(β1-
Fuc(α1-2)Gal(α1-4)GlcA(α1-6)GlcNAc(α1-
Fuc(α1-2)Gal(α1-4)GlcA(α1-6)GlcNAc(β1-
Fuc(α1-2)Gal(α1-4)GlcA(β1-6)GlcNAc(α1-
Fuc(α1-2)Gal(α1-4)GlcA(β1-6)GlcNAc(β1-
Fuc(α1-2)Gal(β1-4)GlcA(α1-6)GlcNAc(α1-
Fuc(α1-2)Gal(β1-4)GlcA(α1-6)GlcNAc(β1-
Fuc(α1-2)Gal(β1-4)GlcA(β1-6)GlcNAc(α1-
Fuc(α1-2)Gal(β1-4)GlcA(β1-6)GlcNAc(β1-
Fuc(β1-2)Gal(α1-4)GlcA(α1-6)GlcNAc(α1-
Fuc(β1-2)Gal(α1-4)GlcA(α1-6)GlcNAc(β1-
Fuc(β1-2)Gal(α1-4)GlcA(β1-6)GlcNAc(α1-
Fuc(β1-2)Gal(α1-4)GlcA(β1-6)GlcNAc(β1-
Fuc(β1-2)Gal(β1-4)GlcA(α1-6)GlcNAc(α1-
Fuc(β1-2)Gal(β1-4)GlcA(α1-6)GlcNAc(β1-
Fuc(β1-2)Gal(β1-4)GlcA(β1-6)GlcNAc(α1-
Fuc(β1-2)Gal(β1-4)GlcA(β1-6)GlcNAc(β1-
Fuc(α1-2)Gal(α1-4)GlcA(α1-6)Man(α1-
Fuc(α1-2)Gal(α1-4)GlcA(α1-6)Man(β1-
Fuc(α1-2)Gal(α1-4)GlcA(β1-6)Man(α1-
Fuc(α1-2)Gal(α1-4)GlcA(β1-6)Man(β1-
Fuc(α1-2)Gal(β1-4)GlcA(α1-6)Man(α1-
Fuc(α1-2)Gal(β1-4)GlcA(α1-6)Man(β1-
Fuc(α1-2)Gal(β1-4)GlcA(β1-6)Man(α1-
Fuc(α1-2)Gal(β1-4)GlcA(β1-6)Man(β1-
Fuc(β1-2)Gal(α1-4)GlcA(α1-6)Man(α1-
Fuc(β1-2)Gal(α1-4)GlcA(α1-6)Man(β1-
Fuc(β1-2)Gal(α1-4)GlcA(β1-6)Man(α1-
Fuc(β1-2)Gal(α1-4)GlcA(β1-6)Man(β1-
Fuc(β1-2)Gal(β1-4)GlcA(α1-6)Man(α1-
Fuc(β1-2)Gal(β1-4)GlcA(α1-6)Man(β1-
Fuc(β1-2)Gal(β1-4)GlcA(β1-6)Man(α1-
Fuc(β1-2)Gal(β1-4)GlcA(β1-6)Man(β1-
Fuc(α1-2)Gal(α1-4)GlcNAc(α1-2)Gal(α1-
Fuc(α1-2)Gal(α1-4)GlcNAc(α1-2)Gal(β1-
Fuc(α1-2)Gal(α1-4)GlcNAc(β1-2)Gal(α1-
Fuc(α1-2)Gal(α1-4)GlcNAc(β1-2)Gal(β1-
Fuc(α1-2)Gal(β1-4)GlcNAc(α1-2)Gal(α1-
Fuc(α1-2)Gal(β1-4)GlcNAc(α1-2)Gal(β1-
Fuc(α1-2)Gal(β1-4)GlcNAc(β1-2)Gal(α1-
Fuc(α1-2)Gal(β1-4)GlcNAc(β1-2)Gal(β1-
Fuc(β1-2)Gal(α1-4)GlcNAc(α1-2)Gal(α1-
Fuc(β1-2)Gal(α1-4)GlcNAc(α1-2)Gal(β1-
Fuc(β1-2)Gal(α1-4)GlcNAc(β1-2)Gal(α1-
Fuc(β1-2)Gal(α1-4)GlcNAc(β1-2)Gal(β1-
Fuc(β1-2)Gal(β1-4)GlcNAc(α1-2)Gal(α1-
Fuc(β1-2)Gal(β1-4)GlcNAc(α1-2)Gal(β1-
Fuc(β1-2)Gal(β1-4)GlcNAc(β1-2)Gal(α1-
Fuc(β1-2)Gal(β1-4)GlcNAc(β1-2)Gal(β1-
Fuc(α1-2)Gal(α1-4)GlcNAc(α1-2)Glc(α1-
Fuc(α1-2)Gal(α1-4)GlcNAc(α1-2)Glc(β1-
Fuc(α1-2)Gal(α1-4)GlcNAc(β1-2)Glc(α1-
Fuc(α1-2)Gal(α1-4)GlcNAc(β1-2)Glc(β1-
Fuc(α1-2)Gal(β1-4)GlcNAc(α1-2)Glc(α1-
Fuc(α1-2)Gal(β1-4)GlcNAc(α1-2)Glc(β1-
Fuc(α1-2)Gal(β1-4)GlcNAc(β1-2)Glc(α1-
Fuc(α1-2)Gal(β1-4)GlcNAc(β1-2)Glc(β1-
Fuc(β1-2)Gal(α1-4)GlcNAc(α1-2)Glc(α1-
Fuc(β1-2)Gal(α1-4)GlcNAc(α1-2)Glc(β1-
Fuc(β1-2)Gal(α1-4)GlcNAc(β1-2)Glc(α1-
Fuc(β1-2)Gal(α1-4)GlcNAc(β1-2)Glc(β1-
Fuc(β1-2)Gal(β1-4)GlcNAc(α1-2)Glc(α1-
Fuc(β1-2)Gal(β1-4)GlcNAc(α1-2)Glc(β1-
Fuc(β1-2)Gal(β1-4)GlcNAc(β1-2)Glc(α1-
Fuc(β1-2)Gal(β1-4)GlcNAc(β1-2)Glc(β1-
Fuc(α1-2)Gal(α1-4)GlcNAc(α1-2)GlcA(α1-
Fuc(α1-2)Gal(α1-4)GlcNAc(α1-2)GlcA(β1-
Fuc(α1-2)Gal(α1-4)GlcNAc(β1-2)GlcA(α1-
Fuc(α1-2)Gal(α1-4)GlcNAc(β1-2)GlcA(β1-
Fuc(α1-2)Gal(β1-4)GlcNAc(α1-2)GlcA(α1-
Fuc(α1-2)Gal(β1-4)GlcNAc(α1-2)GlcA(β1-
Fuc(α1-2)Gal(β1-4)GlcNAc(β1-2)GlcA(α1-
Fuc(α1-2)Gal(β1-4)GlcNAc(β1-2)GlcA(β1-
Fuc(β1-2)Gal(α1-4)GlcNAc(α1-2)GlcA(α1-
Fuc(β1-2)Gal(α1-4)GlcNAc(α1-2)GlcA(β1-
Fuc(β1-2)Gal(α1-4)GlcNAc(β1-2)GlcA(α1-
Fuc(β1-2)Gal(α1-4)GlcNAc(β1-2)GlcA(β1-
Fuc(β1-2)Gal(β1-4)GlcNAc(α1-2)GlcA(α1-
Fuc(β1-2)Gal(β1-4)GlcNAc(α1-2)GlcA(β1-
Fuc(β1-2)Gal(β1-4)GlcNAc(β1-2)GlcA(α1-
Fuc(β1-2)Gal(β1-4)GlcNAc(β1-2)GlcA(β1-
Fuc(α1-2)Gal(α1-4)GlcNAc(α1-2)Man(α1-
Fuc(α1-2)Gal(α1-4)GlcNAc(α1-2)Man(β1-
Fuc(α1-2)Gal(α1-4)GlcNAc(β1-2)Man(α1-
Fuc(α1-2)Gal(α1-4)GlcNAc(β1-2)Man(β1-
Fuc(α1-2)Gal(β1-4)GlcNAc(α1-2)Man(α1-
Fuc(α1-2)Gal(β1-4)GlcNAc(α1-2)Man(β1-
Fuc(α1-2)Gal(β1-4)GlcNAc(β1-2)Man(α1-
Fuc(α1-2)Gal(β1-4)GlcNAc(β1-2)Man(β1-
Fuc(β1-2)Gal(α1-4)GlcNAc(α1-2)Man(α1-
Fuc(β1-2)Gal(α1-4)GlcNAc(α1-2)Man(β1-
Fuc(β1-2)Gal(α1-4)GlcNAc(β1-2)Man(α1-
Fuc(β1-2)Gal(α1-4)GlcNAc(β1-2)Man(β1-
Fuc(β1-2)Gal(β1-4)GlcNAc(α1-2)Man(α1-
Fuc(β1-2)Gal(β1-4)GlcNAc(α1-2)Man(β1-
Fuc(β1-2)Gal(β1-4)GlcNAc(β1-2)Man(α1-
Fuc(β1-2)Gal(β1-4)GlcNAc(β1-2)Man(β1-
Fuc(α1-2)Gal(α1-4)GlcNAc(α1-3)Gal(α1-
Fuc(α1-2)Gal(α1-4)GlcNAc(α1-3)Gal(β1-
Fuc(α1-2)Gal(α1-4)GlcNAc(β1-3)Gal(α1-
Fuc(α1-2)Gal(α1-4)GlcNAc(β1-3)Gal(β1-
Fuc(α1-2)Gal(β1-4)GlcNAc(α1-3)Gal(α1-
Fuc(α1-2)Gal(β1-4)GlcNAc(α1-3)Gal(β1-
Fuc(α1-2)Gal(β1-4)GlcNAc(β1-3)Gal(α1-
Fuc(α1-2)Gal(β1-4)GlcNAc(β1-3)Gal(β1-
Fuc(β1-2)Gal(α1-4)GlcNAc(α1-3)Gal(α1-
Fuc(β1-2)Gal(α1-4)GlcNAc(α1-3)Gal(β1-
Fuc(β1-2)Gal(α1-4)GlcNAc(β1-3)Gal(α1-
Fuc(β1-2)Gal(α1-4)GlcNAc(β1-3)Gal(β1-
Fuc(β1-2)Gal(β1-4)GlcNAc(α1-3)Gal(α1-
Fuc(β1-2)Gal(β1-4)GlcNAc(α1-3)Gal(β1-
Fuc(β1-2)Gal(β1-4)GlcNAc(β1-3)Gal(α1-
Fuc(β1-2)Gal(β1-4)GlcNAc(β1-3)Gal(β1-
Fuc(α1-2)Gal(α1-4)GlcNAc(α1-3)GalNAc(α1-
Fuc(α1-2)Gal(α1-4)GlcNAc(α1-3)GalNAc(β1-
Fuc(α1-2)Gal(α1-4)GlcNAc(β1-3)GalNAc(α1-
Fuc(α1-2)Gal(α1-4)GlcNAc(β1-3)GalNAc(β1-
Fuc(α1-2)Gal(β1-4)GlcNAc(α1-3)GalNAc(α1-
Fuc(α1-2)Gal(β1-4)GlcNAc(α1-3)GalNAc(β1-
Fuc(α1-2)Gal(β1-4)GlcNAc(β1-3)GalNAc(α1-
Fuc(α1-2)Gal(β1-4)GlcNAc(β1-3)GalNAc(β1-
Fuc(β1-2)Gal(α1-4)GlcNAc(α1-3)GalNAc(α1-
Fuc(β1-2)Gal(α1-4)GlcNAc(α1-3)GalNAc(β1-
Fuc(β1-2)Gal(α1-4)GlcNAc(β1-3)GalNAc(α1-
Fuc(β1-2)Gal(α1-4)GlcNAc(β1-3)GalNAc(β1-
Fuc(β1-2)Gal(β1-4)GlcNAc(α1-3)GalNAc(α1-
Fuc(β1-2)Gal(β1-4)GlcNAc(α1-3)GalNAc(β1-
Fuc(β1-2)Gal(β1-4)GlcNAc(β1-3)GalNAc(α1-
Fuc(β1-2)Gal(β1-4)GlcNAc(β1-3)GalNAc(β1-
Fuc(α1-2)Gal(α1-4)GlcNAc(α1-3)Glc(α1-
Fuc(α1-2)Gal(α1-4)GlcNAc(α1-3)Glc(β1-
Fuc(α1-2)Gal(α1-4)GlcNAc(β1-3)Glc(α1-
Fuc(α1-2)Gal(α1-4)GlcNAc(β1-3)Glc(β1-
Fuc(α1-2)Gal(β1-4)GlcNAc(α1-3)Glc(α1-
Fuc(α1-2)Gal(β1-4)GlcNAc(α1-3)Glc(β1-
Fuc(α1-2)Gal(β1-4)GlcNAc(β1-3)Glc(α1-
Fuc(α1-2)Gal(β1-4)GlcNAc(β1-3)Glc(β1-
Fuc(β1-2)Gal(α1-4)GlcNAc(α1-3)Glc(α1-
Fuc(β1-2)Gal(α1-4)GlcNAc(α1-3)Glc(β1-
Fuc(β1-2)Gal(α1-4)GlcNAc(β1-3)Glc(α1-
Fuc(β1-2)Gal(α1-4)GlcNAc(β1-3)Glc(β1-
Fuc(β1-2)Gal(β1-4)GlcNAc(α1-3)Glc(α1-
Fuc(β1-2)Gal(β1-4)GlcNAc(α1-3)Glc(β1-
Fuc(β1-2)Gal(β1-4)GlcNAc(β1-3)Glc(α1-
Fuc(β1-2)Gal(β1-4)GlcNAc(β1-3)Glc(β1-
Fuc(α1-2)Gal(α1-4)GlcNAc(α1-3)GlcA(α1-
Fuc(α1-2)Gal(α1-4)GlcNAc(α1-3)GlcA(β1-
Fuc(α1-2)Gal(α1-4)GlcNAc(β1-3)GlcA(α1-
Fuc(α1-2)Gal(α1-4)GlcNAc(β1-3)GlcA(β1-
Fuc(α1-2)Gal(β1-4)GlcNAc(α1-3)GlcA(α1-
Fuc(α1-2)Gal(β1-4)GlcNAc(α1-3)GlcA(β1-
Fuc(α1-2)Gal(β1-4)GlcNAc(β1-3)GlcA(α1-
Fuc(α1-2)Gal(β1-4)GlcNAc(β1-3)GlcA(β1-
Fuc(β1-2)Gal(α1-4)GlcNAc(α1-3)GlcA(α1-
Fuc(β1-2)Gal(α1-4)GlcNAc(α1-3)GlcA(β1-
Fuc(β1-2)Gal(α1-4)GlcNAc(β1-3)GlcA(α1-
Fuc(β1-2)Gal(α1-4)GlcNAc(β1-3)GlcA(β1-
Fuc(β1-2)Gal(β1-4)GlcNAc(α1-3)GlcA(α1-
Fuc(β1-2)Gal(β1-4)GlcNAc(α1-3)GlcA(β1-
Fuc(β1-2)Gal(β1-4)GlcNAc(β1-3)GlcA(α1-
Fuc(β1-2)Gal(β1-4)GlcNAc(β1-3)GlcA(β1-
Fuc(α1-2)Gal(α1-4)GlcNAc(α1-3)GlcNAc(α1-
Fuc(α1-2)Gal(α1-4)GlcNAc(α1-3)GlcNAc(β1-
Fuc(α1-2)Gal(α1-4)GlcNAc(β1-3)GlcNAc(α1-
Fuc(α1-2)Gal(α1-4)GlcNAc(β1-3)GlcNAc(β1-
Fuc(α1-2)Gal(β1-4)GlcNAc(α1-3)GlcNAc(α1-
Fuc(α1-2)Gal(β1-4)GlcNAc(α1-3)GlcNAc(β1-
Fuc(α1-2)Gal(β1-4)GlcNAc(β1-3)GlcNAc(α1-
Fuc(α1-2)Gal(β1-4)GlcNAc(β1-3)GlcNAc(β1-
Fuc(β1-2)Gal(α1-4)GlcNAc(α1-3)GlcNAc(α1-
Fuc(β1-2)Gal(α1-4)GlcNAc(α1-3)GlcNAc(β1-
Fuc(β1-2)Gal(α1-4)GlcNAc(β1-3)GlcNAc(α1-
Fuc(β1-2)Gal(α1-4)GlcNAc(β1-3)GlcNAc(β1-
Fuc(β1-2)Gal(β1-4)GlcNAc(α1-3)GlcNAc(α1-
Fuc(β1-2)Gal(β1-4)GlcNAc(α1-3)GlcNAc(β1-
Fuc(β1-2)Gal(β1-4)GlcNAc(β1-3)GlcNAc(α1-
Fuc(β1-2)Gal(β1-4)GlcNAc(β1-3)GlcNAc(β1-
Fuc(α1-2)Gal(α1-4)GlcNAc(α1-3)Man(α1-
Fuc(α1-2)Gal(α1-4)GlcNAc(α1-3)Man(β1-
Fuc(α1-2)Gal(α1-4)GlcNAc(β1-3)Man(α1-
Fuc(α1-2)Gal(α1-4)GlcNAc(β1-3)Man(β1-
Fuc(α1-2)Gal(β1-4)GlcNAc(α1-3)Man(α1-
Fuc(α1-2)Gal(β1-4)GlcNAc(α1-3)Man(β1-
Fuc(α1-2)Gal(β1-4)GlcNAc(β1-3)Man(α1-
Fuc(α1-2)Gal(β1-4)GlcNAc(β1-3)Man(β1-
Fuc(β1-2)Gal(α1-4)GlcNAc(α1-3)Man(α1-
Fuc(β1-2)Gal(α1-4)GlcNAc(α1-3)Man(β1-
Fuc(β1-2)Gal(α1-4)GlcNAc(β1-3)Man(α1-
Fuc(β1-2)Gal(α1-4)GlcNAc(β1-3)Man(β1-
Fuc(β1-2)Gal(β1-4)GlcNAc(α1-3)Man(α1-
Fuc(β1-2)Gal(β1-4)GlcNAc(α1-3)Man(β1-
Fuc(β1-2)Gal(β1-4)GlcNAc(β1-3)Man(α1-
Fuc(β1-2)Gal(β1-4)GlcNAc(β1-3)Man(β1-
Fuc(α1-2)Gal(α1-4)GlcNAc(α1-4)Gal(α1-
Fuc(α1-2)Gal(α1-4)GlcNAc(α1-4)Gal(β1-
Fuc(α1-2)Gal(α1-4)GlcNAc(β1-4)Gal(α1-
Fuc(α1-2)Gal(α1-4)GlcNAc(β1-4)Gal(β1-
Fuc(α1-2)Gal(β1-4)GlcNAc(α1-4)Gal(α1-
Fuc(α1-2)Gal(β1-4)GlcNAc(α1-4)Gal(β1-
Fuc(α1-2)Gal(β1-4)GlcNAc(β1-4)Gal(α1-
Fuc(α1-2)Gal(β1-4)GlcNAc(β1-4)Gal(β1-
Fuc(β1-2)Gal(α1-4)GlcNAc(α1-4)Gal(α1-
Fuc(β1-2)Gal(α1-4)GlcNAc(α1-4)Gal(β1-
Fuc(β1-2)Gal(α1-4)GlcNAc(β1-4)Gal(α1-
Fuc(β1-2)Gal(α1-4)GlcNAc(β1-4)Gal(β1-
Fuc(β1-2)Gal(β1-4)GlcNAc(α1-4)Gal(α1-
Fuc(β1-2)Gal(β1-4)GlcNAc(α1-4)Gal(β1-
Fuc(β1-2)Gal(β1-4)GlcNAc(β1-4)Gal(α1-
Fuc(β1-2)Gal(β1-4)GlcNAc(β1-4)Gal(β1-
Fuc(α1-2)Gal(α1-4)GlcNAc(α1-4)GalNAc(α1-
Fuc(α1-2)Gal(α1-4)GlcNAc(α1-4)GalNAc(β1-
Fuc(α1-2)Gal(α1-4)GlcNAc(β1-4)GalNAc(α1-
Fuc(α1-2)Gal(α1-4)GlcNAc(β1-4)GalNAc(β1-
Fuc(α1-2)Gal(β1-4)GlcNAc(α1-4)GalNAc(α1-
Fuc(α1-2)Gal(β1-4)GlcNAc(α1-4)GalNAc(β1-
Fuc(α1-2)Gal(β1-4)GlcNAc(β1-4)GalNAc(α1-
Fuc(α1-2)Gal(β1-4)GlcNAc(β1-4)GalNAc(β1-
Fuc(β1-2)Gal(α1-4)GlcNAc(α1-4)GalNAc(α1-
Fuc(β1-2)Gal(α1-4)GlcNAc(α1-4)GalNAc(β1-
Fuc(β1-2)Gal(α1-4)GlcNAc(β1-4)GalNAc(α1-
Fuc(β1-2)Gal(α1-4)GlcNAc(β1-4)GalNAc(β1-
Fuc(β1-2)Gal(β1-4)GlcNAc(α1-4)GalNAc(α1-
Fuc(β1-2)Gal(β1-4)GlcNAc(α1-4)GalNAc(β1-
Fuc(β1-2)Gal(β1-4)GlcNAc(β1-4)GalNAc(α1-
Fuc(β1-2)Gal(β1-4)GlcNAc(β1-4)GalNAc(β1-
Fuc(α1-2)Gal(α1-4)GlcNAc(α1-4)Glc(α1-
Fuc(α1-2)Gal(α1-4)GlcNAc(α1-4)Glc(β1-
Fuc(α1-2)Gal(α1-4)GlcNAc(β1-4)Glc(α1-
Fuc(α1-2)Gal(α1-4)GlcNAc(β1-4)Glc(β1-
Fuc(α1-2)Gal(β1-4)GlcNAc(α1-4)Glc(α1-
Fuc(α1-2)Gal(β1-4)GlcNAc(α1-4)Glc(β1-
Fuc(α1-2)Gal(β1-4)GlcNAc(β1-4)Glc(α1-
Fuc(α1-2)Gal(β1-4)GlcNAc(β1-4)Glc(β1-
Fuc(β1-2)Gal(α1-4)GlcNAc(α1-4)Glc(α1-
Fuc(β1-2)Gal(α1-4)GlcNAc(α1-4)Glc(β1-
Fuc(β1-2)Gal(α1-4)GlcNAc(β1-4)Glc(α1-
Fuc(β1-2)Gal(α1-4)GlcNAc(β1-4)Glc(β1-
Fuc(β1-2)Gal(β1-4)GlcNAc(α1-4)Glc(α1-
Fuc(β1-2)Gal(β1-4)GlcNAc(α1-4)Glc(β1-
Fuc(β1-2)Gal(β1-4)GlcNAc(β1-4)Glc(α1-
Fuc(β1-2)Gal(β1-4)GlcNAc(β1-4)Glc(β1-
Fuc(α1-2)Gal(α1-4)GlcNAc(α1-4)GlcA(α1-
Fuc(α1-2)Gal(α1-4)GlcNAc(α1-4)GlcA(β1-
Fuc(α1-2)Gal(α1-4)GlcNAc(β1-4)GlcA(α1-
Fuc(α1-2)Gal(α1-4)GlcNAc(β1-4)GlcA(β1-
Fuc(α1-2)Gal(β1-4)GlcNAc(α1-4)GlcA(α1-
Fuc(α1-2)Gal(β1-4)GlcNAc(α1-4)GlcA(β1-
Fuc(α1-2)Gal(β1-4)GlcNAc(β1-4)GlcA(α1-
Fuc(α1-2)Gal(β1-4)GlcNAc(β1-4)GlcA(β1-
Fuc(β1-2)Gal(α1-4)GlcNAc(α1-4)GlcA(α1-
Fuc(β1-2)Gal(α1-4)GlcNAc(α1-4)GlcA(β1-
Fuc(β1-2)Gal(α1-4)GlcNAc(β1-4)GlcA(α1-
Fuc(β1-2)Gal(α1-4)GlcNAc(β1-4)GlcA(β1-
Fuc(β1-2)Gal(β1-4)GlcNAc(α1-4)GlcA(α1-
Fuc(β1-2)Gal(β1-4)GlcNAc(α1-4)GlcA(β1-
Fuc(β1-2)Gal(β1-4)GlcNAc(β1-4)GlcA(α1-
Fuc(β1-2)Gal(β1-4)GlcNAc(β1-4)GlcA(β1-
Fuc(α1-2)Gal(α1-4)GlcNAc(α1-4)GlcNAc(α1-
Fuc(α1-2)Gal(α1-4)GlcNAc(α1-4)GlcNAc(β1-
Fuc(α1-2)Gal(α1-4)GlcNAc(β1-4)GlcNAc(α1-
Fuc(α1-2)Gal(α1-4)GlcNAc(β1-4)GlcNAc(β1-
Fuc(α1-2)Gal(β1-4)GlcNAc(α1-4)GlcNAc(α1-
Fuc(α1-2)Gal(β1-4)GlcNAc(α1-4)GlcNAc(β1-
Fuc(α1-2)Gal(β1-4)GlcNAc(β1-4)GlcNAc(α1-
Fuc(α1-2)Gal(β1-4)GlcNAc(β1-4)GlcNAc(β1-
Fuc(β1-2)Gal(α1-4)GlcNAc(α1-4)GlcNAc(α1-
Fuc(β1-2)Gal(α1-4)GlcNAc(α1-4)GlcNAc(β1-
Fuc(β1-2)Gal(α1-4)GlcNAc(β1-4)GlcNAc(α1-
Fuc(β1-2)Gal(α1-4)GlcNAc(β1-4)GlcNAc(β1-
Fuc(β1-2)Gal(β1-4)GlcNAc(α1-4)GlcNAc(α1-
Fuc(β1-2)Gal(β1-4)GlcNAc(α1-4)GlcNAc(β1-
Fuc(β1-2)Gal(β1-4)GlcNAc(β1-4)GlcNAc(α1-
Fuc(β1-2)Gal(β1-4)GlcNAc(β1-4)GlcNAc(β1-
Fuc(α1-2)Gal(α1-4)GlcNAc(α1-4)Man(α1-
Fuc(α1-2)Gal(α1-4)GlcNAc(α1-4)Man(β1-
Fuc(α1-2)Gal(α1-4)GlcNAc(β1-4)Man(α1-
Fuc(α1-2)Gal(α1-4)GlcNAc(β1-4)Man(β1-
Fuc(α1-2)Gal(β1-4)GlcNAc(α1-4)Man(α1-
Fuc(α1-2)Gal(β1-4)GlcNAc(α1-4)Man(β1-
Fuc(α1-2)Gal(β1-4)GlcNAc(β1-4)Man(α1-
Fuc(α1-2)Gal(β1-4)GlcNAc(β1-4)Man(β1-
Fuc(β1-2)Gal(α1-4)GlcNAc(α1-4)Man(α1-
Fuc(β1-2)Gal(α1-4)GlcNAc(α1-4)Man(β1-
Fuc(β1-2)Gal(α1-4)GlcNAc(β1-4)Man(α1-
Fuc(β1-2)Gal(α1-4)GlcNAc(β1-4)Man(β1-
Fuc(β1-2)Gal(β1-4)GlcNAc(α1-4)Man(α1-
Fuc(β1-2)Gal(β1-4)GlcNAc(α1-4)Man(β1-
Fuc(β1-2)Gal(β1-4)GlcNAc(β1-4)Man(α1-
Fuc(β1-2)Gal(β1-4)GlcNAc(β1-4)Man(β1-
Fuc(α1-2)Gal(α1-4)GlcNAc(α1-6)Gal(α1-
Fuc(α1-2)Gal(α1-4)GlcNAc(α1-6)Gal(β1-
Fuc(α1-2)Gal(α1-4)GlcNAc(β1-6)Gal(α1-
Fuc(α1-2)Gal(α1-4)GlcNAc(β1-6)Gal(β1-
Fuc(α1-2)Gal(β1-4)GlcNAc(α1-6)Gal(α1-
Fuc(α1-2)Gal(β1-4)GlcNAc(α1-6)Gal(β1-
Fuc(α1-2)Gal(β1-4)GlcNAc(β1-6)Gal(α1-
Fuc(α1-2)Gal(β1-4)GlcNAc(β1-6)Gal(β1-
Fuc(β1-2)Gal(α1-4)GlcNAc(α1-6)Gal(α1-
Fuc(β1-2)Gal(α1-4)GlcNAc(α1-6)Gal(β1-
Fuc(β1-2)Gal(α1-4)GlcNAc(β1-6)Gal(α1-
Fuc(β1-2)Gal(α1-4)GlcNAc(β1-6)Gal(β1-
Fuc(β1-2)Gal(β1-4)GlcNAc(α1-6)Gal(α1-
Fuc(β1-2)Gal(β1-4)GlcNAc(α1-6)Gal(β1-
Fuc(β1-2)Gal(β1-4)GlcNAc(β1-6)Gal(α1-
Fuc(β1-2)Gal(β1-4)GlcNAc(β1-6)Gal(β1-
Fuc(α1-2)Gal(α1-4)GlcNAc(α1-6)GalNAc(α1-
Fuc(α1-2)Gal(α1-4)GlcNAc(α1-6)GalNAc(β1-
Fuc(α1-2)Gal(α1-4)GlcNAc(β1-6)GalNAc(α1-
Fuc(α1-2)Gal(α1-4)GlcNAc(β1-6)GalNAc(β1-
Fuc(α1-2)Gal(β1-4)GlcNAc(α1-6)GalNAc(α1-
Fuc(α1-2)Gal(β1-4)GlcNAc(α1-6)GalNAc(β1-
Fuc(α1-2)Gal(β1-4)GlcNAc(β1-6)GalNAc(α1-
Fuc(α1-2)Gal(β1-4)GlcNAc(β1-6)GalNAc(β1-
Fuc(β1-2)Gal(α1-4)GlcNAc(α1-6)GalNAc(α1-
Fuc(β1-2)Gal(α1-4)GlcNAc(α1-6)GalNAc(β1-
Fuc(β1-2)Gal(α1-4)GlcNAc(β1-6)GalNAc(α1-
Fuc(β1-2)Gal(α1-4)GlcNAc(β1-6)GalNAc(β1-
Fuc(β1-2)Gal(β1-4)GlcNAc(α1-6)GalNAc(α1-
Fuc(β1-2)Gal(β1-4)GlcNAc(α1-6)GalNAc(β1-
Fuc(β1-2)Gal(β1-4)GlcNAc(β1-6)GalNAc(α1-
Fuc(β1-2)Gal(β1-4)GlcNAc(β1-6)GalNAc(β1-
Fuc(α1-2)Gal(α1-4)GlcNAc(α1-6)Glc(α1-
Fuc(α1-2)Gal(α1-4)GlcNAc(α1-6)Glc(β1-
Fuc(α1-2)Gal(α1-4)GlcNAc(β1-6)Glc(α1-
Fuc(α1-2)Gal(α1-4)GlcNAc(β1-6)Glc(β1-
Fuc(α1-2)Gal(β1-4)GlcNAc(α1-6)Glc(α1-
Fuc(α1-2)Gal(β1-4)GlcNAc(α1-6)Glc(β1-
Fuc(α1-2)Gal(β1-4)GlcNAc(β1-6)Glc(α1-
Fuc(α1-2)Gal(β1-4)GlcNAc(β1-6)Glc(β1-
Fuc(β1-2)Gal(α1-4)GlcNAc(α1-6)Glc(α1-
Fuc(β1-2)Gal(α1-4)GlcNAc(α1-6)Glc(β1-
Fuc(β1-2)Gal(α1-4)GlcNAc(β1-6)Glc(α1-
Fuc(β1-2)Gal(α1-4)GlcNAc(β1-6)Glc(β1-
Fuc(β1-2)Gal(β1-4)GlcNAc(α1-6)Glc(α1-
Fuc(β1-2)Gal(β1-4)GlcNAc(α1-6)Glc(β1-
Fuc(β1-2)Gal(β1-4)GlcNAc(β1-6)Glc(α1-
Fuc(β1-2)Gal(β1-4)GlcNAc(β1-6)Glc(β1-
Fuc(α1-2)Gal(α1-4)GlcNAc(α1-6)GlcNAc(α1-
Fuc(α1-2)Gal(α1-4)GlcNAc(α1-6)GlcNAc(β1-
Fuc(α1-2)Gal(α1-4)GlcNAc(β1-6)GlcNAc(α1-
Fuc(α1-2)Gal(α1-4)GlcNAc(β1-6)GlcNAc(β1-
Fuc(α1-2)Gal(β1-4)GlcNAc(α1-6)GlcNAc(α1-
Fuc(α1-2)Gal(β1-4)GlcNAc(α1-6)GlcNAc(β1-
Fuc(α1-2)Gal(β1-4)GlcNAc(β1-6)GlcNAc(α1-
Fuc(α1-2)Gal(β1-4)GlcNAc(β1-6)GlcNAc(β1-
Fuc(β1-2)Gal(α1-4)GlcNAc(α1-6)GlcNAc(α1-
Fuc(β1-2)Gal(α1-4)GlcNAc(α1-6)GlcNAc(β1-
Fuc(β1-2)Gal(α1-4)GlcNAc(β1-6)GlcNAc(α1-
Fuc(β1-2)Gal(α1-4)GlcNAc(β1-6)GlcNAc(β1-
Fuc(β1-2)Gal(β1-4)GlcNAc(α1-6)GlcNAc(α1-
Fuc(β1-2)Gal(β1-4)GlcNAc(α1-6)GlcNAc(β1-
Fuc(β1-2)Gal(β1-4)GlcNAc(β1-6)GlcNAc(α1-
Fuc(β1-2)Gal(β1-4)GlcNAc(β1-6)GlcNAc(β1-
Fuc(α1-2)Gal(α1-4)GlcNAc(α1-6)Man(α1-
Fuc(α1-2)Gal(α1-4)GlcNAc(α1-6)Man(β1-
Fuc(α1-2)Gal(α1-4)GlcNAc(β1-6)Man(α1-
Fuc(α1-2)Gal(α1-4)GlcNAc(β1-6)Man(β1-
Fuc(α1-2)Gal(β1-4)GlcNAc(α1-6)Man(α1-
Fuc(α1-2)Gal(β1-4)GlcNAc(α1-6)Man(β1-
Fuc(α1-2)Gal(β1-4)GlcNAc(β1-6)Man(α1-
Fuc(α1-2)Gal(β1-4)GlcNAc(β1-6)Man(β1-
Fuc(β1-2)Gal(α1-4)GlcNAc(α1-6)Man(α1-
Fuc(β1-2)Gal(α1-4)GlcNAc(α1-6)Man(β1-
Fuc(β1-2)Gal(α1-4)GlcNAc(β1-6)Man(α1-
Fuc(β1-2)Gal(α1-4)GlcNAc(β1-6)Man(β1-
Fuc(β1-2)Gal(β1-4)GlcNAc(α1-6)Man(α1-
Fuc(β1-2)Gal(β1-4)GlcNAc(α1-6)Man(β1-
Fuc(β1-2)Gal(β1-4)GlcNAc(β1-6)Man(α1-
Fuc(β1-2)Gal(β1-4)GlcNAc(β1-6)Man(β1-
Fuc(α1-2)Gal(α1-4)Man(α1-2)Gal(α1-
Fuc(α1-2)Gal(α1-4)Man(α1-2)Gal(β1-
Fuc(α1-2)Gal(α1-4)Man(β1-2)Gal(α1-
Fuc(α1-2)Gal(α1-4)Man(β1-2)Gal(β1-
Fuc(α1-2)Gal(β1-4)Man(α1-2)Gal(α1-
Fuc(α1-2)Gal(β1-4)Man(α1-2)Gal(β1-
Fuc(α1-2)Gal(β1-4)Man(β1-2)Gal(α1-
Fuc(α1-2)Gal(β1-4)Man(β1-2)Gal(β1-
Fuc(β1-2)Gal(α1-4)Man(α1-2)Gal(α1-
Fuc(β1-2)Gal(α1-4)Man(α1-2)Gal(β1-
Fuc(β1-2)Gal(α1-4)Man(β1-2)Gal(α1-
Fuc(β1-2)Gal(α1-4)Man(β1-2)Gal(β1-
Fuc(β1-2)Gal(β1-4)Man(α1-2)Gal(α1-
Fuc(β1-2)Gal(β1-4)Man(α1-2)Gal(β1-
Fuc(β1-2)Gal(β1-4)Man(β1-2)Gal(α1-
Fuc(β1-2)Gal(β1-4)Man(β1-2)Gal(β1-
Fuc(α1-2)Gal(α1-4)Man(α1-2)Glc(α1-
Fuc(α1-2)Gal(α1-4)Man(α1-2)Glc(β1-
Fuc(α1-2)Gal(α1-4)Man(β1-2)Glc(α1-
Fuc(α1-2)Gal(α1-4)Man(β1-2)Glc(β1-
Fuc(α1-2)Gal(β1-4)Man(α1-2)Glc(α1-
Fuc(α1-2)Gal(β1-4)Man(α1-2)Glc(β1-
Fuc(α1-2)Gal(β1-4)Man(β1-2)Glc(α1-
Fuc(α1-2)Gal(β1-4)Man(β1-2)Glc(β1-
Fuc(β1-2)Gal(α1-4)Man(α1-2)Glc(α1-
Fuc(β1-2)Gal(α1-4)Man(α1-2)Glc(β1-
Fuc(β1-2)Gal(α1-4)Man(β1-2)Glc(α1-
Fuc(β1-2)Gal(α1-4)Man(β1-2)Glc(β1-
Fuc(β1-2)Gal(β1-4)Man(α1-2)Glc(α1-
Fuc(β1-2)Gal(β1-4)Man(α1-2)Glc(β1-
Fuc(β1-2)Gal(β1-4)Man(β1-2)Glc(α1-
Fuc(β1-2)Gal(β1-4)Man(β1-2)Glc(β1-
Fuc(α1-2)Gal(α1-4)Man(α1-2)GlcA(α1-
Fuc(α1-2)Gal(α1-4)Man(α1-2)GlcA(β1-
Fuc(α1-2)Gal(α1-4)Man(β1-2)GlcA(α1-
Fuc(α1-2)Gal(α1-4)Man(β1-2)GlcA(β1-
Fuc(α1-2)Gal(β1-4)Man(α1-2)GlcA(α1-
Fuc(α1-2)Gal(β1-4)Man(α1-2)GlcA(β1-
Fuc(α1-2)Gal(β1-4)Man(β1-2)GlcA(α1-
Fuc(α1-2)Gal(β1-4)Man(β1-2)GlcA(β1-
Fuc(β1-2)Gal(α1-4)Man(α1-2)GlcA(α1-
Fuc(β1-2)Gal(α1-4)Man(α1-2)GlcA(β1-
Fuc(β1-2)Gal(α1-4)Man(β1-2)GlcA(α1-
Fuc(β1-2)Gal(α1-4)Man(β1-2)GlcA(β1-
Fuc(β1-2)Gal(β1-4)Man(α1-2)GlcA(α1-
Fuc(β1-2)Gal(β1-4)Man(α1-2)GlcA(β1-
Fuc(β1-2)Gal(β1-4)Man(β1-2)GlcA(α1-
Fuc(β1-2)Gal(β1-4)Man(β1-2)GlcA(β1-
Fuc(α1-2)Gal(α1-4)Man(α1-2)Man(α1-
Fuc(α1-2)Gal(α1-4)Man(α1-2)Man(β1-
Fuc(α1-2)Gal(α1-4)Man(β1-2)Man(α1-
Fuc(α1-2)Gal(α1-4)Man(β1-2)Man(β1-
Fuc(α1-2)Gal(β1-4)Man(α1-2)Man(α1-
Fuc(α1-2)Gal(β1-4)Man(α1-2)Man(β1-
Fuc(α1-2)Gal(β1-4)Man(β1-2)Man(α1-
Fuc(α1-2)Gal(β1-4)Man(β1-2)Man(β1-
Fuc(β1-2)Gal(α1-4)Man(α1-2)Man(α1-
Fuc(β1-2)Gal(α1-4)Man(α1-2)Man(β1-
Fuc(β1-2)Gal(α1-4)Man(β1-2)Man(α1-
Fuc(β1-2)Gal(α1-4)Man(β1-2)Man(β1-
Fuc(β1-2)Gal(β1-4)Man(α1-2)Man(α1-
Fuc(β1-2)Gal(β1-4)Man(α1-2)Man(β1-
Fuc(β1-2)Gal(β1-4)Man(β1-2)Man(α1-
Fuc(β1-2)Gal(β1-4)Man(β1-2)Man(β1-
Fuc(α1-2)Gal(α1-4)Man(α1-3)Gal(α1-
Fuc(α1-2)Gal(α1-4)Man(α1-3)Gal(β1-
Fuc(α1-2)Gal(α1-4)Man(β1-3)Gal(α1-
Fuc(α1-2)Gal(α1-4)Man(β1-3)Gal(β1-
Fuc(α1-2)Gal(β1-4)Man(α1-3)Gal(α1-
Fuc(α1-2)Gal(β1-4)Man(α1-3)Gal(β1-
Fuc(α1-2)Gal(β1-4)Man(β1-3)Gal(α1-
Fuc(α1-2)Gal(β1-4)Man(β1-3)Gal(β1-
Fuc(β1-2)Gal(α1-4)Man(α1-3)Gal(α1-
Fuc(β1-2)Gal(α1-4)Man(α1-3)Gal(β1-
Fuc(β1-2)Gal(α1-4)Man(β1-3)Gal(α1-
Fuc(β1-2)Gal(α1-4)Man(β1-3)Gal(β1-
Fuc(β1-2)Gal(β1-4)Man(α1-3)Gal(α1-
Fuc(β1-2)Gal(β1-4)Man(α1-3)Gal(β1-
Fuc(β1-2)Gal(β1-4)Man(β1-3)Gal(α1-
Fuc(β1-2)Gal(β1-4)Man(β1-3)Gal(β1-
Fuc(α1-2)Gal(α1-4)Man(α1-3)GalNAc(α1-
Fuc(α1-2)Gal(α1-4)Man(α1-3)GalNAc(β1-
Fuc(α1-2)Gal(α1-4)Man(β1-3)GalNAc(α1-
Fuc(α1-2)Gal(α1-4)Man(β1-3)GalNAc(β1-
Fuc(α1-2)Gal(β1-4)Man(α1-3)GalNAc(α1-
Fuc(α1-2)Gal(β1-4)Man(α1-3)GalNAc(β1-
Fuc(α1-2)Gal(β1-4)Man(β1-3)GalNAc(α1-
Fuc(α1-2)Gal(β1-4)Man(β1-3)GalNAc(β1-
Fuc(β1-2)Gal(α1-4)Man(α1-3)GalNAc(α1-
Fuc(β1-2)Gal(α1-4)Man(α1-3)GalNAc(β1-
Fuc(β1-2)Gal(α1-4)Man(β1-3)GalNAc(α1-
Fuc(β1-2)Gal(α1-4)Man(β1-3)GalNAc(β1-
Fuc(β1-2)Gal(β1-4)Man(α1-3)GalNAc(α1-
Fuc(β1-2)Gal(β1-4)Man(α1-3)GalNAc(β1-
Fuc(β1-2)Gal(β1-4)Man(β1-3)GalNAc(α1-
Fuc(β1-2)Gal(β1-4)Man(β1-3)GalNAc(β1-
Fuc(α1-2)Gal(α1-4)Man(α1-3)Glc(α1-
Fuc(α1-2)Gal(α1-4)Man(α1-3)Glc(β1-
Fuc(α1-2)Gal(α1-4)Man(β1-3)Glc(α1-
Fuc(α1-2)Gal(α1-4)Man(β1-3)Glc(β1-
Fuc(α1-2)Gal(β1-4)Man(α1-3)Glc(α1-
Fuc(α1-2)Gal(β1-4)Man(α1-3)Glc(β1-
Fuc(α1-2)Gal(β1-4)Man(β1-3)Glc(α1-
Fuc(α1-2)Gal(β1-4)Man(β1-3)Glc(β1-
Fuc(β1-2)Gal(α1-4)Man(α1-3)Glc(α1-
Fuc(β1-2)Gal(α1-4)Man(α1-3)Glc(β1-
Fuc(β1-2)Gal(α1-4)Man(β1-3)Glc(α1-
Fuc(β1-2)Gal(α1-4)Man(β1-3)Glc(β1-
Fuc(β1-2)Gal(β1-4)Man(α1-3)Glc(α1-
Fuc(β1-2)Gal(β1-4)Man(α1-3)Glc(β1-
Fuc(β1-2)Gal(β1-4)Man(β1-3)Glc(α1-
Fuc(β1-2)Gal(β1-4)Man(β1-3)Glc(β1-
Fuc(α1-2)Gal(α1-4)Man(α1-3)GlcA(α1-
Fuc(α1-2)Gal(α1-4)Man(α1-3)GlcA(β1-
Fuc(α1-2)Gal(α1-4)Man(β1-3)GlcA(α1-
Fuc(α1-2)Gal(α1-4)Man(β1-3)GlcA(β1-
Fuc(α1-2)Gal(β1-4)Man(α1-3)GlcA(α1-
Fuc(α1-2)Gal(β1-4)Man(α1-3)GlcA(β1-
Fuc(α1-2)Gal(β1-4)Man(β1-3)GlcA(α1-
Fuc(α1-2)Gal(β1-4)Man(β1-3)GlcA(β1-
Fuc(β1-2)Gal(α1-4)Man(α1-3)GlcA(α1-
Fuc(β1-2)Gal(α1-4)Man(α1-3)GlcA(β1-
Fuc(β1-2)Gal(α1-4)Man(β1-3)GlcA(α1-
Fuc(β1-2)Gal(α1-4)Man(β1-3)GlcA(β1-
Fuc(β1-2)Gal(β1-4)Man(α1-3)GlcA(α1-
Fuc(β1-2)Gal(β1-4)Man(α1-3)GlcA(β1-
Fuc(β1-2)Gal(β1-4)Man(β1-3)GlcA(α1-
Fuc(β1-2)Gal(β1-4)Man(β1-3)GlcA(β1-
Fuc(α1-2)Gal(α1-4)Man(α1-3)GlcNAc(α1-
Fuc(α1-2)Gal(α1-4)Man(α1-3)GlcNAc(β1-
Fuc(α1-2)Gal(α1-4)Man(β1-3)GlcNAc(α1-
Fuc(α1-2)Gal(α1-4)Man(β1-3)GlcNAc(β1-
Fuc(α1-2)Gal(β1-4)Man(α1-3)GlcNAc(α1-
Fuc(α1-2)Gal(β1-4)Man(α1-3)GlcNAc(β1-
Fuc(α1-2)Gal(β1-4)Man(β1-3)GlcNAc(α1-
Fuc(α1-2)Gal(β1-4)Man(β1-3)GlcNAc(β1-
Fuc(β1-2)Gal(α1-4)Man(α1-3)GlcNAc(α1-
Fuc(β1-2)Gal(α1-4)Man(α1-3)GlcNAc(β1-
Fuc(β1-2)Gal(α1-4)Man(β1-3)GlcNAc(α1-
Fuc(β1-2)Gal(α1-4)Man(β1-3)GlcNAc(β1-
Fuc(β1-2)Gal(β1-4)Man(α1-3)GlcNAc(α1-
Fuc(β1-2)Gal(β1-4)Man(α1-3)GlcNAc(β1-
Fuc(β1-2)Gal(β1-4)Man(β1-3)GlcNAc(α1-
Fuc(β1-2)Gal(β1-4)Man(β1-3)GlcNAc(β1-
Fuc(α1-2)Gal(α1-4)Man(α1-3)Man(α1-
Fuc(α1-2)Gal(α1-4)Man(α1-3)Man(β1-
Fuc(α1-2)Gal(α1-4)Man(β1-3)Man(α1-
Fuc(α1-2)Gal(α1-4)Man(β1-3)Man(β1-
Fuc(α1-2)Gal(β1-4)Man(α1-3)Man(α1-
Fuc(α1-2)Gal(β1-4)Man(α1-3)Man(β1-
Fuc(α1-2)Gal(β1-4)Man(β1-3)Man(α1-
Fuc(α1-2)Gal(β1-4)Man(β1-3)Man(β1-
Fuc(β1-2)Gal(α1-4)Man(α1-3)Man(α1-
Fuc(β1-2)Gal(α1-4)Man(α1-3)Man(β1-
Fuc(β1-2)Gal(α1-4)Man(β1-3)Man(α1-
Fuc(β1-2)Gal(α1-4)Man(β1-3)Man(β1-
Fuc(β1-2)Gal(β1-4)Man(α1-3)Man(α1-
Fuc(β1-2)Gal(β1-4)Man(α1-3)Man(β1-
Fuc(β1-2)Gal(β1-4)Man(β1-3)Man(α1-
Fuc(β1-2)Gal(β1-4)Man(β1-3)Man(β1-
Fuc(α1-2)Gal(α1-4)Man(α1-4)Gal(α1-
Fuc(α1-2)Gal(α1-4)Man(α1-4)Gal(β1-
Fuc(α1-2)Gal(α1-4)Man(β1-4)Gal(α1-
Fuc(α1-2)Gal(α1-4)Man(β1-4)Gal(β1-
Fuc(α1-2)Gal(β1-4)Man(α1-4)Gal(α1-
Fuc(α1-2)Gal(β1-4)Man(α1-4)Gal(β1-
Fuc(α1-2)Gal(β1-4)Man(β1-4)Gal(α1-
Fuc(α1-2)Gal(β1-4)Man(β1-4)Gal(β1-
Fuc(β1-2)Gal(α1-4)Man(α1-4)Gal(α1-
Fuc(β1-2)Gal(α1-4)Man(α1-4)Gal(β1-
Fuc(β1-2)Gal(α1-4)Man(β1-4)Gal(α1-
Fuc(β1-2)Gal(α1-4)Man(β1-4)Gal(β1-
Fuc(β1-2)Gal(β1-4)Man(α1-4)Gal(α1-
Fuc(β1-2)Gal(β1-4)Man(α1-4)Gal(β1-
Fuc(β1-2)Gal(β1-4)Man(β1-4)Gal(α1-
Fuc(β1-2)Gal(β1-4)Man(β1-4)Gal(β1-
Fuc(α1-2)Gal(α1-4)Man(α1-4)GalNAc(α1-
Fuc(α1-2)Gal(α1-4)Man(α1-4)GalNAc(β1-
Fuc(α1-2)Gal(α1-4)Man(β1-4)GalNAc(α1-
Fuc(α1-2)Gal(α1-4)Man(β1-4)GalNAc(β1-
Fuc(α1-2)Gal(β1-4)Man(α1-4)GalNAc(α1-
Fuc(α1-2)Gal(β1-4)Man(α1-4)GalNAc(β1-
Fuc(α1-2)Gal(β1-4)Man(β1-4)GalNAc(α1-
Fuc(α1-2)Gal(β1-4)Man(β1-4)GalNAc(β1-
Fuc(β1-2)Gal(α1-4)Man(α1-4)GalNAc(α1-
Fuc(β1-2)Gal(α1-4)Man(α1-4)GalNAc(β1-
Fuc(β1-2)Gal(α1-4)Man(β1-4)GalNAc(α1-
Fuc(β1-2)Gal(α1-4)Man(β1-4)GalNAc(β1-
Fuc(β1-2)Gal(β1-4)Man(α1-4)GalNAc(α1-
Fuc(β1-2)Gal(β1-4)Man(α1-4)GalNAc(β1-
Fuc(β1-2)Gal(β1-4)Man(β1-4)GalNAc(α1-
Fuc(β1-2)Gal(β1-4)Man(β1-4)GalNAc(β1-
Fuc(α1-2)Gal(α1-4)Man(α1-4)Glc(α1-
Fuc(α1-2)Gal(α1-4)Man(α1-4)Glc(β1-
Fuc(α1-2)Gal(α1-4)Man(β1-4)Glc(α1-
Fuc(α1-2)Gal(α1-4)Man(β1-4)Glc(β1-
Fuc(α1-2)Gal(β1-4)Man(α1-4)Glc(α1-
Fuc(α1-2)Gal(β1-4)Man(α1-4)Glc(β1-
Fuc(α1-2)Gal(β1-4)Man(β1-4)Glc(α1-
Fuc(α1-2)Gal(β1-4)Man(β1-4)Glc(β1-
Fuc(β1-2)Gal(α1-4)Man(α1-4)Glc(α1-
Fuc(β1-2)Gal(α1-4)Man(α1-4)Glc(β1-
Fuc(β1-2)Gal(α1-4)Man(β1-4)Glc(α1-
Fuc(β1-2)Gal(α1-4)Man(β1-4)Glc(β1-
Fuc(β1-2)Gal(β1-4)Man(α1-4)Glc(α1-
Fuc(β1-2)Gal(β1-4)Man(α1-4)Glc(β1-
Fuc(β1-2)Gal(β1-4)Man(β1-4)Glc(α1-
Fuc(β1-2)Gal(β1-4)Man(β1-4)Glc(β1-
Fuc(α1-2)Gal(α1-4)Man(α1-4)GlcA(α1-
Fuc(α1-2)Gal(α1-4)Man(α1-4)GlcA(β1-
Fuc(α1-2)Gal(α1-4)Man(β1-4)GlcA(α1-
Fuc(α1-2)Gal(α1-4)Man(β1-4)GlcA(β1-
Fuc(α1-2)Gal(β1-4)Man(α1-4)GlcA(α1-
Fuc(α1-2)Gal(β1-4)Man(α1-4)GlcA(β1-
Fuc(α1-2)Gal(β1-4)Man(β1-4)GlcA(α1-
Fuc(α1-2)Gal(β1-4)Man(β1-4)GlcA(β1-
Fuc(β1-2)Gal(α1-4)Man(α1-4)GlcA(α1-
Fuc(β1-2)Gal(α1-4)Man(α1-4)GlcA(β1-
Fuc(β1-2)Gal(α1-4)Man(β1-4)GlcA(α1-
Fuc(β1-2)Gal(α1-4)Man(β1-4)GlcA(β1-
Fuc(β1-2)Gal(β1-4)Man(α1-4)GlcA(α1-
Fuc(β1-2)Gal(β1-4)Man(α1-4)GlcA(β1-
Fuc(β1-2)Gal(β1-4)Man(β1-4)GlcA(α1-
Fuc(β1-2)Gal(β1-4)Man(β1-4)GlcA(β1-
Fuc(α1-2)Gal(α1-4)Man(α1-4)GlcNAc(α1-
Fuc(α1-2)Gal(α1-4)Man(α1-4)GlcNAc(β1-
Fuc(α1-2)Gal(α1-4)Man(β1-4)GlcNAc(α1-
Fuc(α1-2)Gal(α1-4)Man(β1-4)GlcNAc(β1-
Fuc(α1-2)Gal(β1-4)Man(α1-4)GlcNAc(α1-
Fuc(α1-2)Gal(β1-4)Man(α1-4)GlcNAc(β1-
Fuc(α1-2)Gal(β1-4)Man(β1-4)GlcNAc(α1-
Fuc(α1-2)Gal(β1-4)Man(β1-4)GlcNAc(β1-
Fuc(β1-2)Gal(α1-4)Man(α1-4)GlcNAc(α1-
Fuc(β1-2)Gal(α1-4)Man(α1-4)GlcNAc(β1-
Fuc(β1-2)Gal(α1-4)Man(β1-4)GlcNAc(α1-
Fuc(β1-2)Gal(α1-4)Man(β1-4)GlcNAc(β1-
Fuc(β1-2)Gal(β1-4)Man(α1-4)GlcNAc(α1-
Fuc(β1-2)Gal(β1-4)Man(α1-4)GlcNAc(β1-
Fuc(β1-2)Gal(β1-4)Man(β1-4)GlcNAc(α1-
Fuc(β1-2)Gal(β1-4)Man(β1-4)GlcNAc(β1-
Fuc(α1-2)Gal(α1-4)Man(α1-4)Man(α1-
Fuc(α1-2)Gal(α1-4)Man(α1-4)Man(β1-
Fuc(α1-2)Gal(α1-4)Man(β1-4)Man(α1-
Fuc(α1-2)Gal(α1-4)Man(β1-4)Man(β1-
Fuc(α1-2)Gal(β1-4)Man(α1-4)Man(α1-
Fuc(α1-2)Gal(β1-4)Man(α1-4)Man(β1-
Fuc(α1-2)Gal(β1-4)Man(β1-4)Man(α1-
Fuc(α1-2)Gal(β1-4)Man(β1-4)Man(β1-
Fuc(β1-2)Gal(α1-4)Man(α1-4)Man(α1-
Fuc(β1-2)Gal(α1-4)Man(α1-4)Man(β1-
Fuc(β1-2)Gal(α1-4)Man(β1-4)Man(α1-
Fuc(β1-2)Gal(α1-4)Man(β1-4)Man(β1-
Fuc(β1-2)Gal(β1-4)Man(α1-4)Man(α1-
Fuc(β1-2)Gal(β1-4)Man(α1-4)Man(β1-
Fuc(β1-2)Gal(β1-4)Man(β1-4)Man(α1-
Fuc(β1-2)Gal(β1-4)Man(β1-4)Man(β1-
Fuc(α1-2)Gal(α1-4)Man(α1-6)Gal(α1-
Fuc(α1-2)Gal(α1-4)Man(α1-6)Gal(β1-
Fuc(α1-2)Gal(α1-4)Man(β1-6)Gal(α1-
Fuc(α1-2)Gal(α1-4)Man(β1-6)Gal(β1-
Fuc(α1-2)Gal(β1-4)Man(α1-6)Gal(α1-
Fuc(α1-2)Gal(β1-4)Man(α1-6)Gal(β1-
Fuc(α1-2)Gal(β1-4)Man(β1-6)Gal(α1-
Fuc(α1-2)Gal(β1-4)Man(β1-6)Gal(β1-
Fuc(β1-2)Gal(α1-4)Man(α1-6)Gal(α1-
Fuc(β1-2)Gal(α1-4)Man(α1-6)Gal(β1-
Fuc(β1-2)Gal(α1-4)Man(β1-6)Gal(α1-
Fuc(β1-2)Gal(α1-4)Man(β1-6)Gal(β1-
Fuc(β1-2)Gal(β1-4)Man(α1-6)Gal(α1-
Fuc(β1-2)Gal(β1-4)Man(α1-6)Gal(β1-
Fuc(β1-2)Gal(β1-4)Man(β1-6)Gal(α1-
Fuc(β1-2)Gal(β1-4)Man(β1-6)Gal(β1-
Fuc(α1-2)Gal(α1-4)Man(α1-6)GalNAc(α1-
Fuc(α1-2)Gal(α1-4)Man(α1-6)GalNAc(β1-
Fuc(α1-2)Gal(α1-4)Man(β1-6)GalNAc(α1-
Fuc(α1-2)Gal(α1-4)Man(β1-6)GalNAc(β1-
Fuc(α1-2)Gal(β1-4)Man(α1-6)GalNAc(α1-
Fuc(α1-2)Gal(β1-4)Man(α1-6)GalNAc(β1-
Fuc(α1-2)Gal(β1-4)Man(β1-6)GalNAc(α1-
Fuc(α1-2)Gal(β1-4)Man(β1-6)GalNAc(β1-
Fuc(β1-2)Gal(α1-4)Man(α1-6)GalNAc(α1-
Fuc(β1-2)Gal(α1-4)Man(α1-6)GalNAc(β1-
Fuc(β1-2)Gal(α1-4)Man(β1-6)GalNAc(α1-
Fuc(β1-2)Gal(α1-4)Man(β1-6)GalNAc(β1-
Fuc(β1-2)Gal(β1-4)Man(α1-6)GalNAc(α1-
Fuc(β1-2)Gal(β1-4)Man(α1-6)GalNAc(β1-
Fuc(β1-2)Gal(β1-4)Man(β1-6)GalNAc(α1-
Fuc(β1-2)Gal(β1-4)Man(β1-6)GalNAc(β1-
Fuc(α1-2)Gal(α1-4)Man(α1-6)Glc(α1-
Fuc(α1-2)Gal(α1-4)Man(α1-6)Glc(β1-
Fuc(α1-2)Gal(α1-4)Man(β1-6)Glc(α1-
Fuc(α1-2)Gal(α1-4)Man(β1-6)Glc(β1-
Fuc(α1-2)Gal(β1-4)Man(α1-6)Glc(α1-
Fuc(α1-2)Gal(β1-4)Man(α1-6)Glc(β1-
Fuc(α1-2)Gal(β1-4)Man(β1-6)Glc(α1-
Fuc(α1-2)Gal(β1-4)Man(β1-6)Glc(β1-
Fuc(β1-2)Gal(α1-4)Man(α1-6)Glc(α1-
Fuc(β1-2)Gal(α1-4)Man(α1-6)Glc(β1-
Fuc(β1-2)Gal(α1-4)Man(β1-6)Glc(α1-
Fuc(β1-2)Gal(α1-4)Man(β1-6)Glc(β1-
Fuc(β1-2)Gal(β1-4)Man(α1-6)Glc(α1-
Fuc(β1-2)Gal(β1-4)Man(α1-6)Glc(β1-
Fuc(β1-2)Gal(β1-4)Man(β1-6)Glc(α1-
Fuc(β1-2)Gal(β1-4)Man(β1-6)Glc(β1-
Fuc(α1-2)Gal(α1-4)Man(α1-6)GlcNAc(α1-
Fuc(α1-2)Gal(α1-4)Man(α1-6)GlcNAc(β1-
Fuc(α1-2)Gal(α1-4)Man(β1-6)GlcNAc(α1-
Fuc(α1-2)Gal(α1-4)Man(β1-6)GlcNAc(β1-
Fuc(α1-2)Gal(β1-4)Man(α1-6)GlcNAc(α1-
Fuc(α1-2)Gal(β1-4)Man(α1-6)GlcNAc(β1-
Fuc(α1-2)Gal(β1-4)Man(β1-6)GlcNAc(α1-
Fuc(α1-2)Gal(β1-4)Man(β1-6)GlcNAc(β1-
Fuc(β1-2)Gal(α1-4)Man(α1-6)GlcNAc(α1-
Fuc(β1-2)Gal(α1-4)Man(α1-6)GlcNAc(β1-
Fuc(β1-2)Gal(α1-4)Man(β1-6)GlcNAc(α1-
Fuc(β1-2)Gal(α1-4)Man(β1-6)GlcNAc(β1-
Fuc(β1-2)Gal(β1-4)Man(α1-6)GlcNAc(α1-
Fuc(β1-2)Gal(β1-4)Man(α1-6)GlcNAc(β1-
Fuc(β1-2)Gal(β1-4)Man(β1-6)GlcNAc(α1-
Fuc(β1-2)Gal(β1-4)Man(β1-6)GlcNAc(β1-
Fuc(α1-2)Gal(α1-4)Man(α1-6)Man(α1-
Fuc(α1-2)Gal(α1-4)Man(α1-6)Man(β1-
Fuc(α1-2)Gal(α1-4)Man(β1-6)Man(α1-
Fuc(α1-2)Gal(α1-4)Man(β1-6)Man(β1-
Fuc(α1-2)Gal(β1-4)Man(α1-6)Man(α1-
Fuc(α1-2)Gal(β1-4)Man(α1-6)Man(β1-
Fuc(α1-2)Gal(β1-4)Man(β1-6)Man(α1-
Fuc(α1-2)Gal(β1-4)Man(β1-6)Man(β1-
Fuc(β1-2)Gal(α1-4)Man(α1-6)Man(α1-
Fuc(β1-2)Gal(α1-4)Man(α1-6)Man(β1-
Fuc(β1-2)Gal(α1-4)Man(β1-6)Man(α1-
Fuc(β1-2)Gal(α1-4)Man(β1-6)Man(β1-
Fuc(β1-2)Gal(β1-4)Man(α1-6)Man(α1-
Fuc(β1-2)Gal(β1-4)Man(α1-6)Man(β1-
Fuc(β1-2)Gal(β1-4)Man(β1-6)Man(α1-
Fuc(β1-2)Gal(β1-4)Man(β1-6)Man(β1-
Fuc(α1-2)Gal(α1-4)[Fuc(α1-6)]Gal(α1-
Fuc(α1-2)Gal(α1-4)[Fuc(α1-6)]Gal(β1-
Fuc(α1-2)Gal(α1-4)[Fuc(β1-6)]Gal(α1-
Fuc(α1-2)Gal(α1-4)[Fuc(β1-6)]Gal(β1-
Fuc(α1-2)Gal(β1-4)[Fuc(α1-6)]Gal(α1-
Fuc(α1-2)Gal(β1-4)[Fuc(α1-6)]Gal(β1-
Fuc(α1-2)Gal(β1-4)[Fuc(β1-6)]Gal(α1-
Fuc(α1-2)Gal(β1-4)[Fuc(β1-6)]Gal(β1-
Fuc(β1-2)Gal(α1-4)[Fuc(α1-6)]Gal(α1-
Fuc(β1-2)Gal(α1-4)[Fuc(α1-6)]Gal(β1-
Fuc(β1-2)Gal(α1-4)[Fuc(β1-6)]Gal(α1-
Fuc(β1-2)Gal(α1-4)[Fuc(β1-6)]Gal(β1-
Fuc(β1-2)Gal(β1-4)[Fuc(α1-6)]Gal(α1-
Fuc(β1-2)Gal(β1-4)[Fuc(α1-6)]Gal(β1-
Fuc(β1-2)Gal(β1-4)[Fuc(β1-6)]Gal(α1-
Fuc(β1-2)Gal(β1-4)[Fuc(β1-6)]Gal(β1-
Fuc(α1-2)Gal(α1-4)[Fuc(α1-6)]GalNAc(α1-
Fuc(α1-2)Gal(α1-4)[Fuc(α1-6)]GalNAc(β1-
Fuc(α1-2)Gal(α1-4)[Fuc(β1-6)]GalNAc(α1-
Fuc(α1-2)Gal(α1-4)[Fuc(β1-6)]GalNAc(β1-
Fuc(α1-2)Gal(β1-4)[Fuc(α1-6)]GalNAc(α1-
Fuc(α1-2)Gal(β1-4)[Fuc(α1-6)]GalNAc(β1-
Fuc(α1-2)Gal(β1-4)[Fuc(β1-6)]GalNAc(α1-
Fuc(α1-2)Gal(β1-4)[Fuc(β1-6)]GalNAc(β1-
Fuc(β1-2)Gal(α1-4)[Fuc(α1-6)]GalNAc(α1-
Fuc(β1-2)Gal(α1-4)[Fuc(α1-6)]GalNAc(β1-
Fuc(β1-2)Gal(α1-4)[Fuc(β1-6)]GalNAc(α1-
Fuc(β1-2)Gal(α1-4)[Fuc(β1-6)]GalNAc(β1-
Fuc(β1-2)Gal(β1-4)[Fuc(α1-6)]GalNAc(α1-
Fuc(β1-2)Gal(β1-4)[Fuc(α1-6)]GalNAc(β1-
Fuc(β1-2)Gal(β1-4)[Fuc(β1-6)]GalNAc(α1-
Fuc(β1-2)Gal(β1-4)[Fuc(β1-6)]GalNAc(β1-
Fuc(α1-2)Gal(α1-4)[Fuc(α1-6)]Glc(α1-
Fuc(α1-2)Gal(α1-4)[Fuc(α1-6)]Glc(β1-
Fuc(α1-2)Gal(α1-4)[Fuc(β1-6)]Glc(α1-
Fuc(α1-2)Gal(α1-4)[Fuc(β1-6)]Glc(β1-
Fuc(α1-2)Gal(β1-4)[Fuc(α1-6)]Glc(α1-
Fuc(α1-2)Gal(β1-4)[Fuc(α1-6)]Glc(β1-
Fuc(α1-2)Gal(β1-4)[Fuc(β1-6)]Glc(α1-
Fuc(α1-2)Gal(β1-4)[Fuc(β1-6)]Glc(β1-
Fuc(β1-2)Gal(α1-4)[Fuc(α1-6)]Glc(α1-
Fuc(β1-2)Gal(α1-4)[Fuc(α1-6)]Glc(β1-
Fuc(β1-2)Gal(α1-4)[Fuc(β1-6)]Glc(α1-
Fuc(β1-2)Gal(α1-4)[Fuc(β1-6)]Glc(β1-
Fuc(β1-2)Gal(β1-4)[Fuc(α1-6)]Glc(α1-
Fuc(β1-2)Gal(β1-4)[Fuc(α1-6)]Glc(β1-
Fuc(β1-2)Gal(β1-4)[Fuc(β1-6)]Glc(α1-
Fuc(β1-2)Gal(β1-4)[Fuc(β1-6)]Glc(β1-
Fuc(α1-2)Gal(α1-4)[Fuc(α1-6)]GlcNAc(α1-
Fuc(α1-2)Gal(α1-4)[Fuc(α1-6)]GlcNAc(β1-
Fuc(α1-2)Gal(α1-4)[Fuc(β1-6)]GlcNAc(α1-
Fuc(α1-2)Gal(α1-4)[Fuc(β1-6)]GlcNAc(β1-
Fuc(α1-2)Gal(β1-4)[Fuc(α1-6)]GlcNAc(α1-
Fuc(α1-2)Gal(β1-4)[Fuc(α1-6)]GlcNAc(β1-
Fuc(α1-2)Gal(β1-4)[Fuc(β1-6)]GlcNAc(α1-
Fuc(α1-2)Gal(β1-4)[Fuc(β1-6)]GlcNAc(β1-
Fuc(β1-2)Gal(α1-4)[Fuc(α1-6)]GlcNAc(α1-
Fuc(β1-2)Gal(α1-4)[Fuc(α1-6)]GlcNAc(β1-
Fuc(β1-2)Gal(α1-4)[Fuc(β1-6)]GlcNAc(α1-
Fuc(β1-2)Gal(α1-4)[Fuc(β1-6)]GlcNAc(β1-
Fuc(β1-2)Gal(β1-4)[Fuc(α1-6)]GlcNAc(α1-
Fuc(β1-2)Gal(β1-4)[Fuc(α1-6)]GlcNAc(β1-
Fuc(β1-2)Gal(β1-4)[Fuc(β1-6)]GlcNAc(α1-
Fuc(β1-2)Gal(β1-4)[Fuc(β1-6)]GlcNAc(β1-
Fuc(α1-2)Gal(α1-4)[Fuc(α1-6)]Man(α1-
Fuc(α1-2)Gal(α1-4)[Fuc(α1-6)]Man(β1-
Fuc(α1-2)Gal(α1-4)[Fuc(β1-6)]Man(α1-
Fuc(α1-2)Gal(α1-4)[Fuc(β1-6)]Man(β1-
Fuc(α1-2)Gal(β1-4)[Fuc(α1-6)]Man(α1-
Fuc(α1-2)Gal(β1-4)[Fuc(α1-6)]Man(β1-
Fuc(α1-2)Gal(β1-4)[Fuc(β1-6)]Man(α1-
Fuc(α1-2)Gal(β1-4)[Fuc(β1-6)]Man(β1-
Fuc(β1-2)Gal(α1-4)[Fuc(α1-6)]Man(α1-
Fuc(β1-2)Gal(α1-4)[Fuc(α1-6)]Man(β1-
Fuc(β1-2)Gal(α1-4)[Fuc(β1-6)]Man(α1-
Fuc(β1-2)Gal(α1-4)[Fuc(β1-6)]Man(β1-
Fuc(β1-2)Gal(β1-4)[Fuc(α1-6)]Man(α1-
Fuc(β1-2)Gal(β1-4)[Fuc(α1-6)]Man(β1-
Fuc(β1-2)Gal(β1-4)[Fuc(β1-6)]Man(α1-
Fuc(β1-2)Gal(β1-4)[Fuc(β1-6)]Man(β1-
Fuc(α1-2)Gal(α1-4)[Gal(α1-6)]Gal(α1-
Fuc(α1-2)Gal(α1-4)[Gal(α1-6)]Gal(β1-
Fuc(α1-2)Gal(α1-4)[Gal(β1-6)]Gal(α1-
Fuc(α1-2)Gal(α1-4)[Gal(β1-6)]Gal(β1-
Fuc(α1-2)Gal(β1-4)[Gal(α1-6)]Gal(α1-
Fuc(α1-2)Gal(β1-4)[Gal(α1-6)]Gal(β1-
Fuc(α1-2)Gal(β1-4)[Gal(β1-6)]Gal(α1-
Fuc(α1-2)Gal(β1-4)[Gal(β1-6)]Gal(β1-
Fuc(β1-2)Gal(α1-4)[Gal(α1-6)]Gal(α1-
Fuc(β1-2)Gal(α1-4)[Gal(α1-6)]Gal(β1-
Fuc(β1-2)Gal(α1-4)[Gal(β1-6)]Gal(α1-
Fuc(β1-2)Gal(α1-4)[Gal(β1-6)]Gal(β1-
Fuc(β1-2)Gal(β1-4)[Gal(α1-6)]Gal(α1-
Fuc(β1-2)Gal(β1-4)[Gal(α1-6)]Gal(β1-
Fuc(β1-2)Gal(β1-4)[Gal(β1-6)]Gal(α1-
Fuc(β1-2)Gal(β1-4)[Gal(β1-6)]Gal(β1-
Fuc(α1-2)Gal(α1-4)[Gal(α1-6)]GalNAc(α1-
Fuc(α1-2)Gal(α1-4)[Gal(α1-6)]GalNAc(β1-
Fuc(α1-2)Gal(α1-4)[Gal(β1-6)]GalNAc(α1-
Fuc(α1-2)Gal(α1-4)[Gal(β1-6)]GalNAc(β1-
Fuc(α1-2)Gal(β1-4)[Gal(α1-6)]GalNAc(α1-
Fuc(α1-2)Gal(β1-4)[Gal(α1-6)]GalNAc(β1-
Fuc(α1-2)Gal(β1-4)[Gal(β1-6)]GalNAc(α1-
Fuc(α1-2)Gal(β1-4)[Gal(β1-6)]GalNAc(β1-
Fuc(β1-2)Gal(α1-4)[Gal(α1-6)]GalNAc(α1-
Fuc(β1-2)Gal(α1-4)[Gal(α1-6)]GalNAc(β1-
Fuc(β1-2)Gal(α1-4)[Gal(β1-6)]GalNAc(α1-
Fuc(β1-2)Gal(α1-4)[Gal(β1-6)]GalNAc(β1-
Fuc(β1-2)Gal(β1-4)[Gal(α1-6)]GalNAc(α1-
Fuc(β1-2)Gal(β1-4)[Gal(α1-6)]GalNAc(β1-
Fuc(β1-2)Gal(β1-4)[Gal(β1-6)]GalNAc(α1-
Fuc(β1-2)Gal(β1-4)[Gal(β1-6)]GalNAc(β1-
Fuc(α1-2)Gal(α1-4)[Gal(α1-6)]Glc(α1-
Fuc(α1-2)Gal(α1-4)[Gal(α1-6)]Glc(β1-
Fuc(α1-2)Gal(α1-4)[Gal(β1-6)]Glc(α1-
Fuc(α1-2)Gal(α1-4)[Gal(β1-6)]Glc(β1-
Fuc(α1-2)Gal(β1-4)[Gal(α1-6)]Glc(α1-
Fuc(α1-2)Gal(β1-4)[Gal(α1-6)]Glc(β1-
Fuc(α1-2)Gal(β1-4)[Gal(β1-6)]Glc(α1-
Fuc(α1-2)Gal(β1-4)[Gal(β1-6)]Glc(β1-
Fuc(β1-2)Gal(α1-4)[Gal(α1-6)]Glc(α1-
Fuc(β1-2)Gal(α1-4)[Gal(α1-6)]Glc(β1-
Fuc(β1-2)Gal(α1-4)[Gal(β1-6)]Glc(α1-
Fuc(β1-2)Gal(α1-4)[Gal(β1-6)]Glc(β1-
Fuc(β1-2)Gal(β1-4)[Gal(α1-6)]Glc(α1-
Fuc(β1-2)Gal(β1-4)[Gal(α1-6)]Glc(β1-
Fuc(β1-2)Gal(β1-4)[Gal(β1-6)]Glc(α1-
Fuc(β1-2)Gal(β1-4)[Gal(β1-6)]Glc(β1-
Fuc(α1-2)Gal(α1-4)[Gal(α1-6)]GlcNAc(α1-
Fuc(α1-2)Gal(α1-4)[Gal(α1-6)]GlcNAc(β1-
Fuc(α1-2)Gal(α1-4)[Gal(β1-6)]GlcNAc(α1-
Fuc(α1-2)Gal(α1-4)[Gal(β1-6)]GlcNAc(β1-
Fuc(α1-2)Gal(β1-4)[Gal(α1-6)]GlcNAc(α1-
Fuc(α1-2)Gal(β1-4)[Gal(α1-6)]GlcNAc(β1-
Fuc(α1-2)Gal(β1-4)[Gal(β1-6)]GlcNAc(α1-
Fuc(α1-2)Gal(β1-4)[Gal(β1-6)]GlcNAc(β1-
Fuc(β1-2)Gal(α1-4)[Gal(α1-6)]GlcNAc(α1-
Fuc(β1-2)Gal(α1-4)[Gal(α1-6)]GlcNAc(β1-
Fuc(β1-2)Gal(α1-4)[Gal(β1-6)]GlcNAc(α1-
Fuc(β1-2)Gal(α1-4)[Gal(β1-6)]GlcNAc(β1-
Fuc(β1-2)Gal(β1-4)[Gal(α1-6)]GlcNAc(α1-
Fuc(β1-2)Gal(β1-4)[Gal(α1-6)]GlcNAc(β1-
Fuc(β1-2)Gal(β1-4)[Gal(β1-6)]GlcNAc(α1-
Fuc(β1-2)Gal(β1-4)[Gal(β1-6)]GlcNAc(β1-
Fuc(α1-2)Gal(α1-4)[Gal(α1-6)]Man(α1-
Fuc(α1-2)Gal(α1-4)[Gal(α1-6)]Man(β1-
Fuc(α1-2)Gal(α1-4)[Gal(β1-6)]Man(α1-
Fuc(α1-2)Gal(α1-4)[Gal(β1-6)]Man(β1-
Fuc(α1-2)Gal(β1-4)[Gal(α1-6)]Man(α1-
Fuc(α1-2)Gal(β1-4)[Gal(α1-6)]Man(β1-
Fuc(α1-2)Gal(β1-4)[Gal(β1-6)]Man(α1-
Fuc(α1-2)Gal(β1-4)[Gal(β1-6)]Man(β1-
Fuc(β1-2)Gal(α1-4)[Gal(α1-6)]Man(α1-
Fuc(β1-2)Gal(α1-4)[Gal(α1-6)]Man(β1-
Fuc(β1-2)Gal(α1-4)[Gal(β1-6)]Man(α1-
Fuc(β1-2)Gal(α1-4)[Gal(β1-6)]Man(β1-
Fuc(β1-2)Gal(β1-4)[Gal(α1-6)]Man(α1-
Fuc(β1-2)Gal(β1-4)[Gal(α1-6)]Man(β1-
Fuc(β1-2)Gal(β1-4)[Gal(β1-6)]Man(α1-
Fuc(β1-2)Gal(β1-4)[Gal(β1-6)]Man(β1-
Fuc(α1-2)Gal(α1-4)[GalNAc(α1-6)]Gal(α1-
Fuc(α1-2)Gal(α1-4)[GalNAc(α1-6)]Gal(β1-
Fuc(α1-2)Gal(α1-4)[GalNAc(β1-6)]Gal(α1-
Fuc(α1-2)Gal(α1-4)[GalNAc(β1-6)]Gal(β1-
Fuc(α1-2)Gal(β1-4)[GalNAc(α1-6)]Gal(α1-
Fuc(α1-2)Gal(β1-4)[GalNAc(α1-6)]Gal(β1-
Fuc(α1-2)Gal(β1-4)[GalNAc(β1-6)]Gal(α1-
Fuc(α1-2)Gal(β1-4)[GalNAc(β1-6)]Gal(β1-
Fuc(β1-2)Gal(α1-4)[GalNAc(α1-6)]Gal(α1-
Fuc(β1-2)Gal(α1-4)[GalNAc(α1-6)]Gal(β1-
Fuc(β1-2)Gal(α1-4)[GalNAc(β1-6)]Gal(α1-
Fuc(β1-2)Gal(α1-4)[GalNAc(β1-6)]Gal(β1-
Fuc(β1-2)Gal(β1-4)[GalNAc(α1-6)]Gal(α1-
Fuc(β1-2)Gal(β1-4)[GalNAc(α1-6)]Gal(β1-
Fuc(β1-2)Gal(β1-4)[GalNAc(β1-6)]Gal(α1-
Fuc(β1-2)Gal(β1-4)[GalNAc(β1-6)]Gal(β1-
Fuc(α1-2)Gal(α1-4)[GalNAc(α1-6)]GalNAc(α1-
Fuc(α1-2)Gal(α1-4)[GalNAc(α1-6)]GalNAc(β1-
Fuc(α1-2)Gal(α1-4)[GalNAc(β1-6)]GalNAc(α1-
Fuc(α1-2)Gal(α1-4)[GalNAc(β1-6)]GalNAc(β1-
Fuc(α1-2)Gal(β1-4)[GalNAc(α1-6)]GalNAc(α1-
Fuc(α1-2)Gal(β1-4)[GalNAc(α1-6)]GalNAc(β1-
Fuc(α1-2)Gal(β1-4)[GalNAc(β1-6)]GalNAc(α1-
Fuc(α1-2)Gal(β1-4)[GalNAc(β1-6)]GalNAc(β1-
Fuc(β1-2)Gal(α1-4)[GalNAc(α1-6)]GalNAc(α1-
Fuc(β1-2)Gal(α1-4)[GalNAc(α1-6)]GalNAc(β1-
Fuc(β1-2)Gal(α1-4)[GalNAc(β1-6)]GalNAc(α1-
Fuc(β1-2)Gal(α1-4)[GalNAc(β1-6)]GalNAc(β1-
Fuc(β1-2)Gal(β1-4)[GalNAc(α1-6)]GalNAc(α1-
Fuc(β1-2)Gal(β1-4)[GalNAc(α1-6)]GalNAc(β1-
Fuc(β1-2)Gal(β1-4)[GalNAc(β1-6)]GalNAc(α1-
Fuc(β1-2)Gal(β1-4)[GalNAc(β1-6)]GalNAc(β1-
Fuc(α1-2)Gal(α1-4)[GalNAc(α1-6)]Glc(α1-
Fuc(α1-2)Gal(α1-4)[GalNAc(α1-6)]Glc(β1-
Fuc(α1-2)Gal(α1-4)[GalNAc(β1-6)]Glc(α1-
Fuc(α1-2)Gal(α1-4)[GalNAc(β1-6)]Glc(β1-
Fuc(α1-2)Gal(β1-4)[GalNAc(α1-6)]Glc(α1-
Fuc(α1-2)Gal(β1-4)[GalNAc(α1-6)]Glc(β1-
Fuc(α1-2)Gal(β1-4)[GalNAc(β1-6)]Glc(α1-
Fuc(α1-2)Gal(β1-4)[GalNAc(β1-6)]Glc(β1-
Fuc(β1-2)Gal(α1-4)[GalNAc(α1-6)]Glc(α1-
Fuc(β1-2)Gal(α1-4)[GalNAc(α1-6)]Glc(β1-
Fuc(β1-2)Gal(α1-4)[GalNAc(β1-6)]Glc(α1-
Fuc(β1-2)Gal(α1-4)[GalNAc(β1-6)]Glc(β1-
Fuc(β1-2)Gal(β1-4)[GalNAc(α1-6)]Glc(α1-
Fuc(β1-2)Gal(β1-4)[GalNAc(α1-6)]Glc(β1-
Fuc(β1-2)Gal(β1-4)[GalNAc(β1-6)]Glc(α1-
Fuc(β1-2)Gal(β1-4)[GalNAc(β1-6)]Glc(β1-
Fuc(α1-2)Gal(α1-4)[GalNAc(α1-6)]GlcNAc(α1-
Fuc(α1-2)Gal(α1-4)[GalNAc(α1-6)]GlcNAc(β1-
Fuc(α1-2)Gal(α1-4)[GalNAc(β1-6)]GlcNAc(α1-
Fuc(α1-2)Gal(α1-4)[GalNAc(β1-6)]GlcNAc(β1-
Fuc(α1-2)Gal(β1-4)[GalNAc(α1-6)]GlcNAc(α1-
Fuc(α1-2)Gal(β1-4)[GalNAc(α1-6)]GlcNAc(β1-
Fuc(α1-2)Gal(β1-4)[GalNAc(β1-6)]GlcNAc(α1-
Fuc(α1-2)Gal(β1-4)[GalNAc(β1-6)]GlcNAc(β1-
Fuc(β1-2)Gal(α1-4)[GalNAc(α1-6)]GlcNAc(α1-
Fuc(β1-2)Gal(α1-4)[GalNAc(α1-6)]GlcNAc(β1-
Fuc(β1-2)Gal(α1-4)[GalNAc(β1-6)]GlcNAc(α1-
Fuc(β1-2)Gal(α1-4)[GalNAc(β1-6)]GlcNAc(β1-
Fuc(β1-2)Gal(β1-4)[GalNAc(α1-6)]GlcNAc(α1-
Fuc(β1-2)Gal(β1-4)[GalNAc(α1-6)]GlcNAc(β1-
Fuc(β1-2)Gal(β1-4)[GalNAc(β1-6)]GlcNAc(α1-
Fuc(β1-2)Gal(β1-4)[GalNAc(β1-6)]GlcNAc(β1-
Fuc(α1-2)Gal(α1-4)[GalNAc(α1-6)]Man(α1-
Fuc(α1-2)Gal(α1-4)[GalNAc(α1-6)]Man(β1-
Fuc(α1-2)Gal(α1-4)[GalNAc(β1-6)]Man(α1-
Fuc(α1-2)Gal(α1-4)[GalNAc(β1-6)]Man(β1-
Fuc(α1-2)Gal(β1-4)[GalNAc(α1-6)]Man(α1-
Fuc(α1-2)Gal(β1-4)[GalNAc(α1-6)]Man(β1-
Fuc(α1-2)Gal(β1-4)[GalNAc(β1-6)]Man(α1-
Fuc(α1-2)Gal(β1-4)[GalNAc(β1-6)]Man(β1-
Fuc(β1-2)Gal(α1-4)[GalNAc(α1-6)]Man(α1-
Fuc(β1-2)Gal(α1-4)[GalNAc(α1-6)]Man(β1-
Fuc(β1-2)Gal(α1-4)[GalNAc(β1-6)]Man(α1-
Fuc(β1-2)Gal(α1-4)[GalNAc(β1-6)]Man(β1-
Fuc(β1-2)Gal(β1-4)[GalNAc(α1-6)]Man(α1-
Fuc(β1-2)Gal(β1-4)[GalNAc(α1-6)]Man(β1-
Fuc(β1-2)Gal(β1-4)[GalNAc(β1-6)]Man(α1-
Fuc(β1-2)Gal(β1-4)[GalNAc(β1-6)]Man(β1-
Fuc(α1-2)Gal(α1-4)[Glc(α1-6)]Gal(α1-
Fuc(α1-2)Gal(α1-4)[Glc(α1-6)]Gal(β1-
Fuc(α1-2)Gal(α1-4)[Glc(β1-6)]Gal(α1-
Fuc(α1-2)Gal(α1-4)[Glc(β1-6)]Gal(β1-
Fuc(α1-2)Gal(β1-4)[Glc(α1-6)]Gal(α1-
Fuc(α1-2)Gal(β1-4)[Glc(α1-6)]Gal(β1-
Fuc(α1-2)Gal(β1-4)[Glc(β1-6)]Gal(α1-
Fuc(α1-2)Gal(β1-4)[Glc(β1-6)]Gal(β1-
Fuc(β1-2)Gal(α1-4)[Glc(α1-6)]Gal(α1-
Fuc(β1-2)Gal(α1-4)[Glc(α1-6)]Gal(β1-
Fuc(β1-2)Gal(α1-4)[Glc(β1-6)]Gal(α1-
Fuc(β1-2)Gal(α1-4)[Glc(β1-6)]Gal(β1-
Fuc(β1-2)Gal(β1-4)[Glc(α1-6)]Gal(α1-
Fuc(β1-2)Gal(β1-4)[Glc(α1-6)]Gal(β1-
Fuc(β1-2)Gal(β1-4)[Glc(β1-6)]Gal(α1-
Fuc(β1-2)Gal(β1-4)[Glc(β1-6)]Gal(β1-
Fuc(α1-2)Gal(α1-4)[Glc(α1-6)]GalNAc(α1-
Fuc(α1-2)Gal(α1-4)[Glc(α1-6)]GalNAc(β1-
Fuc(α1-2)Gal(α1-4)[Glc(β1-6)]GalNAc(α1-
Fuc(α1-2)Gal(α1-4)[Glc(β1-6)]GalNAc(β1-
Fuc(α1-2)Gal(β1-4)[Glc(α1-6)]GalNAc(α1-
Fuc(α1-2)Gal(β1-4)[Glc(α1-6)]GalNAc(β1-
Fuc(α1-2)Gal(β1-4)[Glc(β1-6)]GalNAc(α1-
Fuc(α1-2)Gal(β1-4)[Glc(β1-6)]GalNAc(β1-
Fuc(β1-2)Gal(α1-4)[Glc(α1-6)]GalNAc(α1-
Fuc(β1-2)Gal(α1-4)[Glc(α1-6)]GalNAc(β1-
Fuc(β1-2)Gal(α1-4)[Glc(β1-6)]GalNAc(α1-
Fuc(β1-2)Gal(α1-4)[Glc(β1-6)]GalNAc(β1-
Fuc(β1-2)Gal(β1-4)[Glc(α1-6)]GalNAc(α1-
Fuc(β1-2)Gal(β1-4)[Glc(α1-6)]GalNAc(β1-
Fuc(β1-2)Gal(β1-4)[Glc(β1-6)]GalNAc(α1-
Fuc(β1-2)Gal(β1-4)[Glc(β1-6)]GalNAc(β1-
Fuc(α1-2)Gal(α1-4)[Glc(α1-6)]Glc(α1-
Fuc(α1-2)Gal(α1-4)[Glc(α1-6)]Glc(β1-
Fuc(α1-2)Gal(α1-4)[Glc(β1-6)]Glc(α1-
Fuc(α1-2)Gal(α1-4)[Glc(β1-6)]Glc(β1-
Fuc(α1-2)Gal(β1-4)[Glc(α1-6)]Glc(α1-
Fuc(α1-2)Gal(β1-4)[Glc(α1-6)]Glc(β1-
Fuc(α1-2)Gal(β1-4)[Glc(β1-6)]Glc(α1-
Fuc(α1-2)Gal(β1-4)[Glc(β1-6)]Glc(β1-
Fuc(β1-2)Gal(α1-4)[Glc(α1-6)]Glc(α1-
Fuc(β1-2)Gal(α1-4)[Glc(α1-6)]Glc(β1-
Fuc(β1-2)Gal(α1-4)[Glc(β1-6)]Glc(α1-
Fuc(β1-2)Gal(α1-4)[Glc(β1-6)]Glc(β1-
Fuc(β1-2)Gal(β1-4)[Glc(α1-6)]Glc(α1-
Fuc(β1-2)Gal(β1-4)[Glc(α1-6)]Glc(β1-
Fuc(β1-2)Gal(β1-4)[Glc(β1-6)]Glc(α1-
Fuc(β1-2)Gal(β1-4)[Glc(β1-6)]Glc(β1-
Fuc(α1-2)Gal(α1-4)[Glc(α1-6)]GlcNAc(α1-
Fuc(α1-2)Gal(α1-4)[Glc(α1-6)]GlcNAc(β1-
Fuc(α1-2)Gal(α1-4)[Glc(β1-6)]GlcNAc(α1-
Fuc(α1-2)Gal(α1-4)[Glc(β1-6)]GlcNAc(β1-
Fuc(α1-2)Gal(β1-4)[Glc(α1-6)]GlcNAc(α1-
Fuc(α1-2)Gal(β1-4)[Glc(α1-6)]GlcNAc(β1-
Fuc(α1-2)Gal(β1-4)[Glc(β1-6)]GlcNAc(α1-
Fuc(α1-2)Gal(β1-4)[Glc(β1-6)]GlcNAc(β1-
Fuc(β1-2)Gal(α1-4)[Glc(α1-6)]GlcNAc(α1-
Fuc(β1-2)Gal(α1-4)[Glc(α1-6)]GlcNAc(β1-
Fuc(β1-2)Gal(α1-4)[Glc(β1-6)]GlcNAc(α1-
Fuc(β1-2)Gal(α1-4)[Glc(β1-6)]GlcNAc(β1-
Fuc(β1-2)Gal(β1-4)[Glc(α1-6)]GlcNAc(α1-
Fuc(β1-2)Gal(β1-4)[Glc(α1-6)]GlcNAc(β1-
Fuc(β1-2)Gal(β1-4)[Glc(β1-6)]GlcNAc(α1-
Fuc(β1-2)Gal(β1-4)[Glc(β1-6)]GlcNAc(β1-
Fuc(α1-2)Gal(α1-4)[Glc(α1-6)]Man(α1-
Fuc(α1-2)Gal(α1-4)[Glc(α1-6)]Man(β1-
Fuc(α1-2)Gal(α1-4)[Glc(β1-6)]Man(α1-
Fuc(α1-2)Gal(α1-4)[Glc(β1-6)]Man(β1-
Fuc(α1-2)Gal(β1-4)[Glc(α1-6)]Man(α1-
Fuc(α1-2)Gal(β1-4)[Glc(α1-6)]Man(β1-
Fuc(α1-2)Gal(β1-4)[Glc(β1-6)]Man(α1-
Fuc(α1-2)Gal(β1-4)[Glc(β1-6)]Man(β1-
Fuc(β1-2)Gal(α1-4)[Glc(α1-6)]Man(α1-
Fuc(β1-2)Gal(α1-4)[Glc(α1-6)]Man(β1-
Fuc(β1-2)Gal(α1-4)[Glc(β1-6)]Man(α1-
Fuc(β1-2)Gal(α1-4)[Glc(β1-6)]Man(β1-
Fuc(β1-2)Gal(β1-4)[Glc(α1-6)]Man(α1-
Fuc(β1-2)Gal(β1-4)[Glc(α1-6)]Man(β1-
Fuc(β1-2)Gal(β1-4)[Glc(β1-6)]Man(α1-
Fuc(β1-2)Gal(β1-4)[Glc(β1-6)]Man(β1-
Fuc(α1-2)Gal(α1-4)[GlcA(α1-6)]Gal(α1-
Fuc(α1-2)Gal(α1-4)[GlcA(α1-6)]Gal(β1-
Fuc(α1-2)Gal(α1-4)[GlcA(β1-6)]Gal(α1-
Fuc(α1-2)Gal(α1-4)[GlcA(β1-6)]Gal(β1-
Fuc(α1-2)Gal(β1-4)[GlcA(α1-6)]Gal(α1-
Fuc(α1-2)Gal(β1-4)[GlcA(α1-6)]Gal(β1-
Fuc(α1-2)Gal(β1-4)[GlcA(β1-6)]Gal(α1-
Fuc(α1-2)Gal(β1-4)[GlcA(β1-6)]Gal(β1-
Fuc(β1-2)Gal(α1-4)[GlcA(α1-6)]Gal(α1-
Fuc(β1-2)Gal(α1-4)[GlcA(α1-6)]Gal(β1-
Fuc(β1-2)Gal(α1-4)[GlcA(β1-6)]Gal(α1-
Fuc(β1-2)Gal(α1-4)[GlcA(β1-6)]Gal(β1-
Fuc(β1-2)Gal(β1-4)[GlcA(α1-6)]Gal(α1-
Fuc(β1-2)Gal(β1-4)[GlcA(α1-6)]Gal(β1-
Fuc(β1-2)Gal(β1-4)[GlcA(β1-6)]Gal(α1-
Fuc(β1-2)Gal(β1-4)[GlcA(β1-6)]Gal(β1-
Fuc(α1-2)Gal(α1-4)[GlcA(α1-6)]GalNAc(α1-
Fuc(α1-2)Gal(α1-4)[GlcA(α1-6)]GalNAc(β1-
Fuc(α1-2)Gal(α1-4)[GlcA(β1-6)]GalNAc(α1-
Fuc(α1-2)Gal(α1-4)[GlcA(β1-6)]GalNAc(β1-
Fuc(α1-2)Gal(β1-4)[GlcA(α1-6)]GalNAc(α1-
Fuc(α1-2)Gal(β1-4)[GlcA(α1-6)]GalNAc(β1-
Fuc(α1-2)Gal(β1-4)[GlcA(β1-6)]GalNAc(α1-
Fuc(α1-2)Gal(β1-4)[GlcA(β1-6)]GalNAc(β1-
Fuc(β1-2)Gal(α1-4)[GlcA(α1-6)]GalNAc(α1-
Fuc(β1-2)Gal(α1-4)[GlcA(α1-6)]GalNAc(β1-
Fuc(β1-2)Gal(α1-4)[GlcA(β1-6)]GalNAc(α1-
Fuc(β1-2)Gal(α1-4)[GlcA(β1-6)]GalNAc(β1-
Fuc(β1-2)Gal(β1-4)[GlcA(α1-6)]GalNAc(α1-
Fuc(β1-2)Gal(β1-4)[GlcA(α1-6)]GalNAc(β1-
Fuc(β1-2)Gal(β1-4)[GlcA(β1-6)]GalNAc(α1-
Fuc(β1-2)Gal(β1-4)[GlcA(β1-6)]GalNAc(β1-
Fuc(α1-2)Gal(α1-4)[GlcA(α1-6)]Glc(α1-
Fuc(α1-2)Gal(α1-4)[GlcA(α1-6)]Glc(β1-
Fuc(α1-2)Gal(α1-4)[GlcA(β1-6)]Glc(α1-
Fuc(α1-2)Gal(α1-4)[GlcA(β1-6)]Glc(β1-
Fuc(α1-2)Gal(β1-4)[GlcA(α1-6)]Glc(α1-
Fuc(α1-2)Gal(β1-4)[GlcA(α1-6)]Glc(β1-
Fuc(α1-2)Gal(β1-4)[GlcA(β1-6)]Glc(α1-
Fuc(α1-2)Gal(β1-4)[GlcA(β1-6)]Glc(β1-
Fuc(β1-2)Gal(α1-4)[GlcA(α1-6)]Glc(α1-
Fuc(β1-2)Gal(α1-4)[GlcA(α1-6)]Glc(β1-
Fuc(β1-2)Gal(α1-4)[GlcA(β1-6)]Glc(α1-
Fuc(β1-2)Gal(α1-4)[GlcA(β1-6)]Glc(β1-
Fuc(β1-2)Gal(β1-4)[GlcA(α1-6)]Glc(α1-
Fuc(β1-2)Gal(β1-4)[GlcA(α1-6)]Glc(β1-
Fuc(β1-2)Gal(β1-4)[GlcA(β1-6)]Glc(α1-
Fuc(β1-2)Gal(β1-4)[GlcA(β1-6)]Glc(β1-
Fuc(α1-2)Gal(α1-4)[GlcA(α1-6)]GlcNAc(α1-
Fuc(α1-2)Gal(α1-4)[GlcA(α1-6)]GlcNAc(β1-
Fuc(α1-2)Gal(α1-4)[GlcA(β1-6)]GlcNAc(α1-
Fuc(α1-2)Gal(α1-4)[GlcA(β1-6)]GlcNAc(β1-
Fuc(α1-2)Gal(β1-4)[GlcA(α1-6)]GlcNAc(α1-
Fuc(α1-2)Gal(β1-4)[GlcA(α1-6)]GlcNAc(β1-
Fuc(α1-2)Gal(β1-4)[GlcA(β1-6)]GlcNAc(α1-
Fuc(α1-2)Gal(β1-4)[GlcA(β1-6)]GlcNAc(β1-
Fuc(β1-2)Gal(α1-4)[GlcA(α1-6)]GlcNAc(α1-
Fuc(β1-2)Gal(α1-4)[GlcA(α1-6)]GlcNAc(β1-
Fuc(β1-2)Gal(α1-4)[GlcA(β1-6)]GlcNAc(α1-
Fuc(β1-2)Gal(α1-4)[GlcA(β1-6)]GlcNAc(β1-
Fuc(β1-2)Gal(β1-4)[GlcA(α1-6)]GlcNAc(α1-
Fuc(β1-2)Gal(β1-4)[GlcA(α1-6)]GlcNAc(β1-
Fuc(β1-2)Gal(β1-4)[GlcA(β1-6)]GlcNAc(α1-
Fuc(β1-2)Gal(β1-4)[GlcA(β1-6)]GlcNAc(β1-
Fuc(α1-2)Gal(α1-4)[GlcA(α1-6)]Man(α1-
Fuc(α1-2)Gal(α1-4)[GlcA(α1-6)]Man(β1-
Fuc(α1-2)Gal(α1-4)[GlcA(β1-6)]Man(α1-
Fuc(α1-2)Gal(α1-4)[GlcA(β1-6)]Man(β1-
Fuc(α1-2)Gal(β1-4)[GlcA(α1-6)]Man(α1-
Fuc(α1-2)Gal(β1-4)[GlcA(α1-6)]Man(β1-
Fuc(α1-2)Gal(β1-4)[GlcA(β1-6)]Man(α1-
Fuc(α1-2)Gal(β1-4)[GlcA(β1-6)]Man(β1-
Fuc(β1-2)Gal(α1-4)[GlcA(α1-6)]Man(α1-
Fuc(β1-2)Gal(α1-4)[GlcA(α1-6)]Man(β1-
Fuc(β1-2)Gal(α1-4)[GlcA(β1-6)]Man(α1-
Fuc(β1-2)Gal(α1-4)[GlcA(β1-6)]Man(β1-
Fuc(β1-2)Gal(β1-4)[GlcA(α1-6)]Man(α1-
Fuc(β1-2)Gal(β1-4)[GlcA(α1-6)]Man(β1-
Fuc(β1-2)Gal(β1-4)[GlcA(β1-6)]Man(α1-
Fuc(β1-2)Gal(β1-4)[GlcA(β1-6)]Man(β1-
Fuc(α1-2)Gal(α1-4)[GlcNAc(α1-6)]Gal(α1-
Fuc(α1-2)Gal(α1-4)[GlcNAc(α1-6)]Gal(β1-
Fuc(α1-2)Gal(α1-4)[GlcNAc(β1-6)]Gal(α1-
Fuc(α1-2)Gal(α1-4)[GlcNAc(β1-6)]Gal(β1-
Fuc(α1-2)Gal(β1-4)[GlcNAc(α1-6)]Gal(α1-
Fuc(α1-2)Gal(β1-4)[GlcNAc(α1-6)]Gal(β1-
Fuc(α1-2)Gal(β1-4)[GlcNAc(β1-6)]Gal(α1-
Fuc(α1-2)Gal(β1-4)[GlcNAc(β1-6)]Gal(β1-
Fuc(β1-2)Gal(α1-4)[GlcNAc(α1-6)]Gal(α1-
Fuc(β1-2)Gal(α1-4)[GlcNAc(α1-6)]Gal(β1-
Fuc(β1-2)Gal(α1-4)[GlcNAc(β1-6)]Gal(α1-
Fuc(β1-2)Gal(α1-4)[GlcNAc(β1-6)]Gal(β1-
Fuc(β1-2)Gal(β1-4)[GlcNAc(α1-6)]Gal(α1-
Fuc(β1-2)Gal(β1-4)[GlcNAc(α1-6)]Gal(β1-
Fuc(β1-2)Gal(β1-4)[GlcNAc(β1-6)]Gal(α1-
Fuc(β1-2)Gal(β1-4)[GlcNAc(β1-6)]Gal(β1-
Fuc(α1-2)Gal(α1-4)[GlcNAc(α1-6)]GalNAc(α1-
Fuc(α1-2)Gal(α1-4)[GlcNAc(α1-6)]GalNAc(β1-
Fuc(α1-2)Gal(α1-4)[GlcNAc(β1-6)]GalNAc(α1-
Fuc(α1-2)Gal(α1-4)[GlcNAc(β1-6)]GalNAc(β1-
Fuc(α1-2)Gal(β1-4)[GlcNAc(α1-6)]GalNAc(α1-
Fuc(α1-2)Gal(β1-4)[GlcNAc(α1-6)]GalNAc(β1-
Fuc(α1-2)Gal(β1-4)[GlcNAc(β1-6)]GalNAc(α1-
Fuc(α1-2)Gal(β1-4)[GlcNAc(β1-6)]GalNAc(β1-
Fuc(β1-2)Gal(α1-4)[GlcNAc(α1-6)]GalNAc(α1-
Fuc(β1-2)Gal(α1-4)[GlcNAc(α1-6)]GalNAc(β1-
Fuc(β1-2)Gal(α1-4)[GlcNAc(β1-6)]GalNAc(α1-
Fuc(β1-2)Gal(α1-4)[GlcNAc(β1-6)]GalNAc(β1-
Fuc(β1-2)Gal(β1-4)[GlcNAc(α1-6)]GalNAc(α1-
Fuc(β1-2)Gal(β1-4)[GlcNAc(α1-6)]GalNAc(β1-
Fuc(β1-2)Gal(β1-4)[GlcNAc(β1-6)]GalNAc(α1-
Fuc(β1-2)Gal(β1-4)[GlcNAc(β1-6)]GalNAc(β1-
Fuc(α1-2)Gal(α1-4)[GlcNAc(α1-6)]Glc(α1-
Fuc(α1-2)Gal(α1-4)[GlcNAc(α1-6)]Glc(β1-
Fuc(α1-2)Gal(α1-4)[GlcNAc(β1-6)]Glc(α1-
Fuc(α1-2)Gal(α1-4)[GlcNAc(β1-6)]Glc(β1-
Fuc(α1-2)Gal(β1-4)[GlcNAc(α1-6)]Glc(α1-
Fuc(α1-2)Gal(β1-4)[GlcNAc(α1-6)]Glc(β1-
Fuc(α1-2)Gal(β1-4)[GlcNAc(β1-6)]Glc(α1-
Fuc(α1-2)Gal(β1-4)[GlcNAc(β1-6)]Glc(β1-
Fuc(β1-2)Gal(α1-4)[GlcNAc(α1-6)]Glc(α1-
Fuc(β1-2)Gal(α1-4)[GlcNAc(α1-6)]Glc(β1-
Fuc(β1-2)Gal(α1-4)[GlcNAc(β1-6)]Glc(α1-
Fuc(β1-2)Gal(α1-4)[GlcNAc(β1-6)]Glc(β1-
Fuc(β1-2)Gal(β1-4)[GlcNAc(α1-6)]Glc(α1-
Fuc(β1-2)Gal(β1-4)[GlcNAc(α1-6)]Glc(β1-
Fuc(β1-2)Gal(β1-4)[GlcNAc(β1-6)]Glc(α1-
Fuc(β1-2)Gal(β1-4)[GlcNAc(β1-6)]Glc(β1-
Fuc(α1-2)Gal(α1-4)[GlcNAc(α1-6)]GlcNAc(α1-
Fuc(α1-2)Gal(α1-4)[GlcNAc(α1-6)]GlcNAc(β1-
Fuc(α1-2)Gal(α1-4)[GlcNAc(β1-6)]GlcNAc(α1-
Fuc(α1-2)Gal(α1-4)[GlcNAc(β1-6)]GlcNAc(β1-
Fuc(α1-2)Gal(β1-4)[GlcNAc(α1-6)]GlcNAc(α1-
Fuc(α1-2)Gal(β1-4)[GlcNAc(α1-6)]GlcNAc(β1-
Fuc(α1-2)Gal(β1-4)[GlcNAc(β1-6)]GlcNAc(α1-
Fuc(α1-2)Gal(β1-4)[GlcNAc(β1-6)]GlcNAc(β1-
Fuc(β1-2)Gal(α1-4)[GlcNAc(α1-6)]GlcNAc(α1-
Fuc(β1-2)Gal(α1-4)[GlcNAc(α1-6)]GlcNAc(β1-
Fuc(β1-2)Gal(α1-4)[GlcNAc(β1-6)]GlcNAc(α1-
Fuc(β1-2)Gal(α1-4)[GlcNAc(β1-6)]GlcNAc(β1-
Fuc(β1-2)Gal(β1-4)[GlcNAc(α1-6)]GlcNAc(α1-
Fuc(β1-2)Gal(β1-4)[GlcNAc(α1-6)]GlcNAc(β1-
Fuc(β1-2)Gal(β1-4)[GlcNAc(β1-6)]GlcNAc(α1-
Fuc(β1-2)Gal(β1-4)[GlcNAc(β1-6)]GlcNAc(β1-
Fuc(α1-2)Gal(α1-4)[GlcNAc(α1-6)]Man(α1-
Fuc(α1-2)Gal(α1-4)[GlcNAc(α1-6)]Man(β1-
Fuc(α1-2)Gal(α1-4)[GlcNAc(β1-6)]Man(α1-
Fuc(α1-2)Gal(α1-4)[GlcNAc(β1-6)]Man(β1-
Fuc(α1-2)Gal(β1-4)[GlcNAc(α1-6)]Man(α1-
Fuc(α1-2)Gal(β1-4)[GlcNAc(α1-6)]Man(β1-
Fuc(α1-2)Gal(β1-4)[GlcNAc(β1-6)]Man(α1-
Fuc(α1-2)Gal(β1-4)[GlcNAc(β1-6)]Man(β1-
Fuc(β1-2)Gal(α1-4)[GlcNAc(α1-6)]Man(α1-
Fuc(β1-2)Gal(α1-4)[GlcNAc(α1-6)]Man(β1-
Fuc(β1-2)Gal(α1-4)[GlcNAc(β1-6)]Man(α1-
Fuc(β1-2)Gal(α1-4)[GlcNAc(β1-6)]Man(β1-
Fuc(β1-2)Gal(β1-4)[GlcNAc(α1-6)]Man(α1-
Fuc(β1-2)Gal(β1-4)[GlcNAc(α1-6)]Man(β1-
Fuc(β1-2)Gal(β1-4)[GlcNAc(β1-6)]Man(α1-
Fuc(β1-2)Gal(β1-4)[GlcNAc(β1-6)]Man(β1-
Fuc(α1-2)Gal(α1-4)[Kdn(α1-6)]Gal(α1-
Fuc(α1-2)Gal(α1-4)[Kdn(α1-6)]Gal(β1-
Fuc(α1-2)Gal(α1-4)[Kdn(β1-6)]Gal(α1-
Fuc(α1-2)Gal(α1-4)[Kdn(β1-6)]Gal(β1-
Fuc(α1-2)Gal(β1-4)[Kdn(α1-6)]Gal(α1-
Fuc(α1-2)Gal(β1-4)[Kdn(α1-6)]Gal(β1-
Fuc(α1-2)Gal(β1-4)[Kdn(β1-6)]Gal(α1-
Fuc(α1-2)Gal(β1-4)[Kdn(β1-6)]Gal(β1-
Fuc(β1-2)Gal(α1-4)[Kdn(α1-6)]Gal(α1-
Fuc(β1-2)Gal(α1-4)[Kdn(α1-6)]Gal(β1-
Fuc(β1-2)Gal(α1-4)[Kdn(β1-6)]Gal(α1-
Fuc(β1-2)Gal(α1-4)[Kdn(β1-6)]Gal(β1-
Fuc(β1-2)Gal(β1-4)[Kdn(α1-6)]Gal(α1-
Fuc(β1-2)Gal(β1-4)[Kdn(α1-6)]Gal(β1-
Fuc(β1-2)Gal(β1-4)[Kdn(β1-6)]Gal(α1-
Fuc(β1-2)Gal(β1-4)[Kdn(β1-6)]Gal(β1-
Fuc(α1-2)Gal(α1-4)[Kdn(α1-6)]GalNAc(α1-
Fuc(α1-2)Gal(α1-4)[Kdn(α1-6)]GalNAc(β1-
Fuc(α1-2)Gal(α1-4)[Kdn(β1-6)]GalNAc(α1-
Fuc(α1-2)Gal(α1-4)[Kdn(β1-6)]GalNAc(β1-
Fuc(α1-2)Gal(β1-4)[Kdn(α1-6)]GalNAc(α1-
Fuc(α1-2)Gal(β1-4)[Kdn(α1-6)]GalNAc(β1-
Fuc(α1-2)Gal(β1-4)[Kdn(β1-6)]GalNAc(α1-
Fuc(α1-2)Gal(β1-4)[Kdn(β1-6)]GalNAc(β1-
Fuc(β1-2)Gal(α1-4)[Kdn(α1-6)]GalNAc(α1-
Fuc(β1-2)Gal(α1-4)[Kdn(α1-6)]GalNAc(β1-
Fuc(β1-2)Gal(α1-4)[Kdn(β1-6)]GalNAc(α1-
Fuc(β1-2)Gal(α1-4)[Kdn(β1-6)]GalNAc(β1-
Fuc(β1-2)Gal(β1-4)[Kdn(α1-6)]GalNAc(α1-
Fuc(β1-2)Gal(β1-4)[Kdn(α1-6)]GalNAc(β1-
Fuc(β1-2)Gal(β1-4)[Kdn(β1-6)]GalNAc(α1-
Fuc(β1-2)Gal(β1-4)[Kdn(β1-6)]GalNAc(β1-
Fuc(α1-2)Gal(α1-4)[Kdn(α1-6)]Glc(α1-
Fuc(α1-2)Gal(α1-4)[Kdn(α1-6)]Glc(β1-
Fuc(α1-2)Gal(α1-4)[Kdn(β1-6)]Glc(α1-
Fuc(α1-2)Gal(α1-4)[Kdn(β1-6)]Glc(β1-
Fuc(α1-2)Gal(β1-4)[Kdn(α1-6)]Glc(α1-
Fuc(α1-2)Gal(β1-4)[Kdn(α1-6)]Glc(β1-
Fuc(α1-2)Gal(β1-4)[Kdn(β1-6)]Glc(α1-
Fuc(α1-2)Gal(β1-4)[Kdn(β1-6)]Glc(β1-
Fuc(β1-2)Gal(α1-4)[Kdn(α1-6)]Glc(α1-
Fuc(β1-2)Gal(α1-4)[Kdn(α1-6)]Glc(β1-
Fuc(β1-2)Gal(α1-4)[Kdn(β1-6)]Glc(α1-
Fuc(β1-2)Gal(α1-4)[Kdn(β1-6)]Glc(β1-
Fuc(β1-2)Gal(β1-4)[Kdn(α1-6)]Glc(α1-
Fuc(β1-2)Gal(β1-4)[Kdn(α1-6)]Glc(β1-
Fuc(β1-2)Gal(β1-4)[Kdn(β1-6)]Glc(α1-
Fuc(β1-2)Gal(β1-4)[Kdn(β1-6)]Glc(β1-
Fuc(α1-2)Gal(α1-4)[Kdn(α1-6)]GlcNAc(α1-
Fuc(α1-2)Gal(α1-4)[Kdn(α1-6)]GlcNAc(β1-
Fuc(α1-2)Gal(α1-4)[Kdn(β1-6)]GlcNAc(α1-
Fuc(α1-2)Gal(α1-4)[Kdn(β1-6)]GlcNAc(β1-
Fuc(α1-2)Gal(β1-4)[Kdn(α1-6)]GlcNAc(α1-
Fuc(α1-2)Gal(β1-4)[Kdn(α1-6)]GlcNAc(β1-
Fuc(α1-2)Gal(β1-4)[Kdn(β1-6)]GlcNAc(α1-
Fuc(α1-2)Gal(β1-4)[Kdn(β1-6)]GlcNAc(β1-
Fuc(β1-2)Gal(α1-4)[Kdn(α1-6)]GlcNAc(α1-
Fuc(β1-2)Gal(α1-4)[Kdn(α1-6)]GlcNAc(β1-
Fuc(β1-2)Gal(α1-4)[Kdn(β1-6)]GlcNAc(α1-
Fuc(β1-2)Gal(α1-4)[Kdn(β1-6)]GlcNAc(β1-
Fuc(β1-2)Gal(β1-4)[Kdn(α1-6)]GlcNAc(α1-
Fuc(β1-2)Gal(β1-4)[Kdn(α1-6)]GlcNAc(β1-
Fuc(β1-2)Gal(β1-4)[Kdn(β1-6)]GlcNAc(α1-
Fuc(β1-2)Gal(β1-4)[Kdn(β1-6)]GlcNAc(β1-
Fuc(α1-2)Gal(α1-4)[Kdn(α1-6)]Man(α1-
Fuc(α1-2)Gal(α1-4)[Kdn(α1-6)]Man(β1-
Fuc(α1-2)Gal(α1-4)[Kdn(β1-6)]Man(α1-
Fuc(α1-2)Gal(α1-4)[Kdn(β1-6)]Man(β1-
Fuc(α1-2)Gal(β1-4)[Kdn(α1-6)]Man(α1-
Fuc(α1-2)Gal(β1-4)[Kdn(α1-6)]Man(β1-
Fuc(α1-2)Gal(β1-4)[Kdn(β1-6)]Man(α1-
Fuc(α1-2)Gal(β1-4)[Kdn(β1-6)]Man(β1-
Fuc(β1-2)Gal(α1-4)[Kdn(α1-6)]Man(α1-
Fuc(β1-2)Gal(α1-4)[Kdn(α1-6)]Man(β1-
Fuc(β1-2)Gal(α1-4)[Kdn(β1-6)]Man(α1-
Fuc(β1-2)Gal(α1-4)[Kdn(β1-6)]Man(β1-
Fuc(β1-2)Gal(β1-4)[Kdn(α1-6)]Man(α1-
Fuc(β1-2)Gal(β1-4)[Kdn(α1-6)]Man(β1-
Fuc(β1-2)Gal(β1-4)[Kdn(β1-6)]Man(α1-
Fuc(β1-2)Gal(β1-4)[Kdn(β1-6)]Man(β1-
Fuc(α1-2)Gal(α1-4)[Man(α1-6)]Gal(α1-
Fuc(α1-2)Gal(α1-4)[Man(α1-6)]Gal(β1-
Fuc(α1-2)Gal(α1-4)[Man(β1-6)]Gal(α1-
Fuc(α1-2)Gal(α1-4)[Man(β1-6)]Gal(β1-
Fuc(α1-2)Gal(β1-4)[Man(α1-6)]Gal(α1-
Fuc(α1-2)Gal(β1-4)[Man(α1-6)]Gal(β1-
Fuc(α1-2)Gal(β1-4)[Man(β1-6)]Gal(α1-
Fuc(α1-2)Gal(β1-4)[Man(β1-6)]Gal(β1-
Fuc(β1-2)Gal(α1-4)[Man(α1-6)]Gal(α1-
Fuc(β1-2)Gal(α1-4)[Man(α1-6)]Gal(β1-
Fuc(β1-2)Gal(α1-4)[Man(β1-6)]Gal(α1-
Fuc(β1-2)Gal(α1-4)[Man(β1-6)]Gal(β1-
Fuc(β1-2)Gal(β1-4)[Man(α1-6)]Gal(α1-
Fuc(β1-2)Gal(β1-4)[Man(α1-6)]Gal(β1-
Fuc(β1-2)Gal(β1-4)[Man(β1-6)]Gal(α1-
Fuc(β1-2)Gal(β1-4)[Man(β1-6)]Gal(β1-
Fuc(α1-2)Gal(α1-4)[Man(α1-6)]GalNAc(α1-
Fuc(α1-2)Gal(α1-4)[Man(α1-6)]GalNAc(β1-
Fuc(α1-2)Gal(α1-4)[Man(β1-6)]GalNAc(α1-
Fuc(α1-2)Gal(α1-4)[Man(β1-6)]GalNAc(β1-
Fuc(α1-2)Gal(β1-4)[Man(α1-6)]GalNAc(α1-
Fuc(α1-2)Gal(β1-4)[Man(α1-6)]GalNAc(β1-
Fuc(α1-2)Gal(β1-4)[Man(β1-6)]GalNAc(α1-
Fuc(α1-2)Gal(β1-4)[Man(β1-6)]GalNAc(β1-
Fuc(β1-2)Gal(α1-4)[Man(α1-6)]GalNAc(α1-
Fuc(β1-2)Gal(α1-4)[Man(α1-6)]GalNAc(β1-
Fuc(β1-2)Gal(α1-4)[Man(β1-6)]GalNAc(α1-
Fuc(β1-2)Gal(α1-4)[Man(β1-6)]GalNAc(β1-
Fuc(β1-2)Gal(β1-4)[Man(α1-6)]GalNAc(α1-
Fuc(β1-2)Gal(β1-4)[Man(α1-6)]GalNAc(β1-
Fuc(β1-2)Gal(β1-4)[Man(β1-6)]GalNAc(α1-
Fuc(β1-2)Gal(β1-4)[Man(β1-6)]GalNAc(β1-
Fuc(α1-2)Gal(α1-4)[Man(α1-6)]Glc(α1-
Fuc(α1-2)Gal(α1-4)[Man(α1-6)]Glc(β1-
Fuc(α1-2)Gal(α1-4)[Man(β1-6)]Glc(α1-
Fuc(α1-2)Gal(α1-4)[Man(β1-6)]Glc(β1-
Fuc(α1-2)Gal(β1-4)[Man(α1-6)]Glc(α1-
Fuc(α1-2)Gal(β1-4)[Man(α1-6)]Glc(β1-
Fuc(α1-2)Gal(β1-4)[Man(β1-6)]Glc(α1-
Fuc(α1-2)Gal(β1-4)[Man(β1-6)]Glc(β1-
Fuc(β1-2)Gal(α1-4)[Man(α1-6)]Glc(α1-
Fuc(β1-2)Gal(α1-4)[Man(α1-6)]Glc(β1-
Fuc(β1-2)Gal(α1-4)[Man(β1-6)]Glc(α1-
Fuc(β1-2)Gal(α1-4)[Man(β1-6)]Glc(β1-
Fuc(β1-2)Gal(β1-4)[Man(α1-6)]Glc(α1-
Fuc(β1-2)Gal(β1-4)[Man(α1-6)]Glc(β1-
Fuc(β1-2)Gal(β1-4)[Man(β1-6)]Glc(α1-
Fuc(β1-2)Gal(β1-4)[Man(β1-6)]Glc(β1-
Fuc(α1-2)Gal(α1-4)[Man(α1-6)]GlcNAc(α1-
Fuc(α1-2)Gal(α1-4)[Man(α1-6)]GlcNAc(β1-
Fuc(α1-2)Gal(α1-4)[Man(β1-6)]GlcNAc(α1-
Fuc(α1-2)Gal(α1-4)[Man(β1-6)]GlcNAc(β1-
Fuc(α1-2)Gal(β1-4)[Man(α1-6)]GlcNAc(α1-
Fuc(α1-2)Gal(β1-4)[Man(α1-6)]GlcNAc(β1-
Fuc(α1-2)Gal(β1-4)[Man(β1-6)]GlcNAc(α1-
Fuc(α1-2)Gal(β1-4)[Man(β1-6)]GlcNAc(β1-
Fuc(β1-2)Gal(α1-4)[Man(α1-6)]GlcNAc(α1-
Fuc(β1-2)Gal(α1-4)[Man(α1-6)]GlcNAc(β1-
Fuc(β1-2)Gal(α1-4)[Man(β1-6)]GlcNAc(α1-
Fuc(β1-2)Gal(α1-4)[Man(β1-6)]GlcNAc(β1-
Fuc(β1-2)Gal(β1-4)[Man(α1-6)]GlcNAc(α1-
Fuc(β1-2)Gal(β1-4)[Man(α1-6)]GlcNAc(β1-
Fuc(β1-2)Gal(β1-4)[Man(β1-6)]GlcNAc(α1-
Fuc(β1-2)Gal(β1-4)[Man(β1-6)]GlcNAc(β1-
Fuc(α1-2)Gal(α1-4)[Man(α1-6)]Man(α1-
Fuc(α1-2)Gal(α1-4)[Man(α1-6)]Man(β1-
Fuc(α1-2)Gal(α1-4)[Man(β1-6)]Man(α1-
Fuc(α1-2)Gal(α1-4)[Man(β1-6)]Man(β1-
Fuc(α1-2)Gal(β1-4)[Man(α1-6)]Man(α1-
Fuc(α1-2)Gal(β1-4)[Man(α1-6)]Man(β1-
Fuc(α1-2)Gal(β1-4)[Man(β1-6)]Man(α1-
Fuc(α1-2)Gal(β1-4)[Man(β1-6)]Man(β1-
Fuc(β1-2)Gal(α1-4)[Man(α1-6)]Man(α1-
Fuc(β1-2)Gal(α1-4)[Man(α1-6)]Man(β1-
Fuc(β1-2)Gal(α1-4)[Man(β1-6)]Man(α1-
Fuc(β1-2)Gal(α1-4)[Man(β1-6)]Man(β1-
Fuc(β1-2)Gal(β1-4)[Man(α1-6)]Man(α1-
Fuc(β1-2)Gal(β1-4)[Man(α1-6)]Man(β1-
Fuc(β1-2)Gal(β1-4)[Man(β1-6)]Man(α1-
Fuc(β1-2)Gal(β1-4)[Man(β1-6)]Man(β1-
Fuc(α1-2)Gal(α1-4)[Neu5Ac(α1-6)]Gal(α1-
Fuc(α1-2)Gal(α1-4)[Neu5Ac(α1-6)]Gal(β1-
Fuc(α1-2)Gal(α1-4)[Neu5Ac(β1-6)]Gal(α1-
Fuc(α1-2)Gal(α1-4)[Neu5Ac(β1-6)]Gal(β1-
Fuc(α1-2)Gal(β1-4)[Neu5Ac(α1-6)]Gal(α1-
Fuc(α1-2)Gal(β1-4)[Neu5Ac(α1-6)]Gal(β1-
Fuc(α1-2)Gal(β1-4)[Neu5Ac(β1-6)]Gal(α1-
Fuc(α1-2)Gal(β1-4)[Neu5Ac(β1-6)]Gal(β1-
Fuc(β1-2)Gal(α1-4)[Neu5Ac(α1-6)]Gal(α1-
Fuc(β1-2)Gal(α1-4)[Neu5Ac(α1-6)]Gal(β1-
Fuc(β1-2)Gal(α1-4)[Neu5Ac(β1-6)]Gal(α1-
Fuc(β1-2)Gal(α1-4)[Neu5Ac(β1-6)]Gal(β1-
Fuc(β1-2)Gal(β1-4)[Neu5Ac(α1-6)]Gal(α1-
Fuc(β1-2)Gal(β1-4)[Neu5Ac(α1-6)]Gal(β1-
Fuc(β1-2)Gal(β1-4)[Neu5Ac(β1-6)]Gal(α1-
Fuc(β1-2)Gal(β1-4)[Neu5Ac(β1-6)]Gal(β1-
Fuc(α1-2)Gal(α1-4)[Neu5Ac(α1-6)]GalNAc(α1-
Fuc(α1-2)Gal(α1-4)[Neu5Ac(α1-6)]GalNAc(β1-
Fuc(α1-2)Gal(α1-4)[Neu5Ac(β1-6)]GalNAc(α1-
Fuc(α1-2)Gal(α1-4)[Neu5Ac(β1-6)]GalNAc(β1-
Fuc(α1-2)Gal(β1-4)[Neu5Ac(α1-6)]GalNAc(α1-
Fuc(α1-2)Gal(β1-4)[Neu5Ac(α1-6)]GalNAc(β1-
Fuc(α1-2)Gal(β1-4)[Neu5Ac(β1-6)]GalNAc(α1-
Fuc(α1-2)Gal(β1-4)[Neu5Ac(β1-6)]GalNAc(β1-
Fuc(β1-2)Gal(α1-4)[Neu5Ac(α1-6)]GalNAc(α1-
Fuc(β1-2)Gal(α1-4)[Neu5Ac(α1-6)]GalNAc(β1-
Fuc(β1-2)Gal(α1-4)[Neu5Ac(β1-6)]GalNAc(α1-
Fuc(β1-2)Gal(α1-4)[Neu5Ac(β1-6)]GalNAc(β1-
Fuc(β1-2)Gal(β1-4)[Neu5Ac(α1-6)]GalNAc(α1-
Fuc(β1-2)Gal(β1-4)[Neu5Ac(α1-6)]GalNAc(β1-
Fuc(β1-2)Gal(β1-4)[Neu5Ac(β1-6)]GalNAc(α1-
Fuc(β1-2)Gal(β1-4)[Neu5Ac(β1-6)]GalNAc(β1-
Fuc(α1-2)Gal(α1-4)[Neu5Ac(α1-6)]Glc(α1-
Fuc(α1-2)Gal(α1-4)[Neu5Ac(α1-6)]Glc(β1-
Fuc(α1-2)Gal(α1-4)[Neu5Ac(β1-6)]Glc(α1-
Fuc(α1-2)Gal(α1-4)[Neu5Ac(β1-6)]Glc(β1-
Fuc(α1-2)Gal(β1-4)[Neu5Ac(α1-6)]Glc(α1-
Fuc(α1-2)Gal(β1-4)[Neu5Ac(α1-6)]Glc(β1-
Fuc(α1-2)Gal(β1-4)[Neu5Ac(β1-6)]Glc(α1-
Fuc(α1-2)Gal(β1-4)[Neu5Ac(β1-6)]Glc(β1-
Fuc(β1-2)Gal(α1-4)[Neu5Ac(α1-6)]Glc(α1-
Fuc(β1-2)Gal(α1-4)[Neu5Ac(α1-6)]Glc(β1-
Fuc(β1-2)Gal(α1-4)[Neu5Ac(β1-6)]Glc(α1-
Fuc(β1-2)Gal(α1-4)[Neu5Ac(β1-6)]Glc(β1-
Fuc(β1-2)Gal(β1-4)[Neu5Ac(α1-6)]Glc(α1-
Fuc(β1-2)Gal(β1-4)[Neu5Ac(α1-6)]Glc(β1-
Fuc(β1-2)Gal(β1-4)[Neu5Ac(β1-6)]Glc(α1-
Fuc(β1-2)Gal(β1-4)[Neu5Ac(β1-6)]Glc(β1-
Fuc(α1-2)Gal(α1-4)[Neu5Ac(α1-6)]GlcNAc(α1-
Fuc(α1-2)Gal(α1-4)[Neu5Ac(α1-6)]GlcNAc(β1-
Fuc(α1-2)Gal(α1-4)[Neu5Ac(β1-6)]GlcNAc(α1-
Fuc(α1-2)Gal(α1-4)[Neu5Ac(β1-6)]GlcNAc(β1-
Fuc(α1-2)Gal(β1-4)[Neu5Ac(α1-6)]GlcNAc(α1-
Fuc(α1-2)Gal(β1-4)[Neu5Ac(α1-6)]GlcNAc(β1-
Fuc(α1-2)Gal(β1-4)[Neu5Ac(β1-6)]GlcNAc(α1-
Fuc(α1-2)Gal(β1-4)[Neu5Ac(β1-6)]GlcNAc(β1-
Fuc(β1-2)Gal(α1-4)[Neu5Ac(α1-6)]GlcNAc(α1-
Fuc(β1-2)Gal(α1-4)[Neu5Ac(α1-6)]GlcNAc(β1-
Fuc(β1-2)Gal(α1-4)[Neu5Ac(β1-6)]GlcNAc(α1-
Fuc(β1-2)Gal(α1-4)[Neu5Ac(β1-6)]GlcNAc(β1-
Fuc(β1-2)Gal(β1-4)[Neu5Ac(α1-6)]GlcNAc(α1-
Fuc(β1-2)Gal(β1-4)[Neu5Ac(α1-6)]GlcNAc(β1-
Fuc(β1-2)Gal(β1-4)[Neu5Ac(β1-6)]GlcNAc(α1-
Fuc(β1-2)Gal(β1-4)[Neu5Ac(β1-6)]GlcNAc(β1-
Fuc(α1-2)Gal(α1-4)[Neu5Ac(α1-6)]Man(α1-
Fuc(α1-2)Gal(α1-4)[Neu5Ac(α1-6)]Man(β1-
Fuc(α1-2)Gal(α1-4)[Neu5Ac(β1-6)]Man(α1-
Fuc(α1-2)Gal(α1-4)[Neu5Ac(β1-6)]Man(β1-
Fuc(α1-2)Gal(β1-4)[Neu5Ac(α1-6)]Man(α1-
Fuc(α1-2)Gal(β1-4)[Neu5Ac(α1-6)]Man(β1-
Fuc(α1-2)Gal(β1-4)[Neu5Ac(β1-6)]Man(α1-
Fuc(α1-2)Gal(β1-4)[Neu5Ac(β1-6)]Man(β1-
Fuc(β1-2)Gal(α1-4)[Neu5Ac(α1-6)]Man(α1-
Fuc(β1-2)Gal(α1-4)[Neu5Ac(α1-6)]Man(β1-
Fuc(β1-2)Gal(α1-4)[Neu5Ac(β1-6)]Man(α1-
Fuc(β1-2)Gal(α1-4)[Neu5Ac(β1-6)]Man(β1-
Fuc(β1-2)Gal(β1-4)[Neu5Ac(α1-6)]Man(α1-
Fuc(β1-2)Gal(β1-4)[Neu5Ac(α1-6)]Man(β1-
Fuc(β1-2)Gal(β1-4)[Neu5Ac(β1-6)]Man(α1-
Fuc(β1-2)Gal(β1-4)[Neu5Ac(β1-6)]Man(β1-
Fuc(α1-2)Gal(α1-4)[Neu5Gc(α1-6)]Gal(α1-
Fuc(α1-2)Gal(α1-4)[Neu5Gc(α1-6)]Gal(β1-
Fuc(α1-2)Gal(α1-4)[Neu5Gc(β1-6)]Gal(α1-
Fuc(α1-2)Gal(α1-4)[Neu5Gc(β1-6)]Gal(β1-
Fuc(α1-2)Gal(β1-4)[Neu5Gc(α1-6)]Gal(α1-
Fuc(α1-2)Gal(β1-4)[Neu5Gc(α1-6)]Gal(β1-
Fuc(α1-2)Gal(β1-4)[Neu5Gc(β1-6)]Gal(α1-
Fuc(α1-2)Gal(β1-4)[Neu5Gc(β1-6)]Gal(β1-
Fuc(β1-2)Gal(α1-4)[Neu5Gc(α1-6)]Gal(α1-
Fuc(β1-2)Gal(α1-4)[Neu5Gc(α1-6)]Gal(β1-
Fuc(β1-2)Gal(α1-4)[Neu5Gc(β1-6)]Gal(α1-
Fuc(β1-2)Gal(α1-4)[Neu5Gc(β1-6)]Gal(β1-
Fuc(β1-2)Gal(β1-4)[Neu5Gc(α1-6)]Gal(α1-
Fuc(β1-2)Gal(β1-4)[Neu5Gc(α1-6)]Gal(β1-
Fuc(β1-2)Gal(β1-4)[Neu5Gc(β1-6)]Gal(α1-
Fuc(β1-2)Gal(β1-4)[Neu5Gc(β1-6)]Gal(β1-
Fuc(α1-2)Gal(α1-4)[Neu5Gc(α1-6)]GalNAc(α1-
Fuc(α1-2)Gal(α1-4)[Neu5Gc(α1-6)]GalNAc(β1-
Fuc(α1-2)Gal(α1-4)[Neu5Gc(β1-6)]GalNAc(α1-
Fuc(α1-2)Gal(α1-4)[Neu5Gc(β1-6)]GalNAc(β1-
Fuc(α1-2)Gal(β1-4)[Neu5Gc(α1-6)]GalNAc(α1-
Fuc(α1-2)Gal(β1-4)[Neu5Gc(α1-6)]GalNAc(β1-
Fuc(α1-2)Gal(β1-4)[Neu5Gc(β1-6)]GalNAc(α1-
Fuc(α1-2)Gal(β1-4)[Neu5Gc(β1-6)]GalNAc(β1-
Fuc(β1-2)Gal(α1-4)[Neu5Gc(α1-6)]GalNAc(α1-
Fuc(β1-2)Gal(α1-4)[Neu5Gc(α1-6)]GalNAc(β1-
Fuc(β1-2)Gal(α1-4)[Neu5Gc(β1-6)]GalNAc(α1-
Fuc(β1-2)Gal(α1-4)[Neu5Gc(β1-6)]GalNAc(β1-
Fuc(β1-2)Gal(β1-4)[Neu5Gc(α1-6)]GalNAc(α1-
Fuc(β1-2)Gal(β1-4)[Neu5Gc(α1-6)]GalNAc(β1-
Fuc(β1-2)Gal(β1-4)[Neu5Gc(β1-6)]GalNAc(α1-
Fuc(β1-2)Gal(β1-4)[Neu5Gc(β1-6)]GalNAc(β1-
Fuc(α1-2)Gal(α1-4)[Neu5Gc(α1-6)]Glc(α1-
Fuc(α1-2)Gal(α1-4)[Neu5Gc(α1-6)]Glc(β1-
Fuc(α1-2)Gal(α1-4)[Neu5Gc(β1-6)]Glc(α1-
Fuc(α1-2)Gal(α1-4)[Neu5Gc(β1-6)]Glc(β1-
Fuc(α1-2)Gal(β1-4)[Neu5Gc(α1-6)]Glc(α1-
Fuc(α1-2)Gal(β1-4)[Neu5Gc(α1-6)]Glc(β1-
Fuc(α1-2)Gal(β1-4)[Neu5Gc(β1-6)]Glc(α1-
Fuc(α1-2)Gal(β1-4)[Neu5Gc(β1-6)]Glc(β1-
Fuc(β1-2)Gal(α1-4)[Neu5Gc(α1-6)]Glc(α1-
Fuc(β1-2)Gal(α1-4)[Neu5Gc(α1-6)]Glc(β1-
Fuc(β1-2)Gal(α1-4)[Neu5Gc(β1-6)]Glc(α1-
Fuc(β1-2)Gal(α1-4)[Neu5Gc(β1-6)]Glc(β1-
Fuc(β1-2)Gal(β1-4)[Neu5Gc(α1-6)]Glc(α1-
Fuc(β1-2)Gal(β1-4)[Neu5Gc(α1-6)]Glc(β1-
Fuc(β1-2)Gal(β1-4)[Neu5Gc(β1-6)]Glc(α1-
Fuc(β1-2)Gal(β1-4)[Neu5Gc(β1-6)]Glc(β1-
Fuc(α1-2)Gal(α1-4)[Neu5Gc(α1-6)]GlcNAc(α1-
Fuc(α1-2)Gal(α1-4)[Neu5Gc(α1-6)]GlcNAc(β1-
Fuc(α1-2)Gal(α1-4)[Neu5Gc(β1-6)]GlcNAc(α1-
Fuc(α1-2)Gal(α1-4)[Neu5Gc(β1-6)]GlcNAc(β1-
Fuc(α1-2)Gal(β1-4)[Neu5Gc(α1-6)]GlcNAc(α1-
Fuc(α1-2)Gal(β1-4)[Neu5Gc(α1-6)]GlcNAc(β1-
Fuc(α1-2)Gal(β1-4)[Neu5Gc(β1-6)]GlcNAc(α1-
Fuc(α1-2)Gal(β1-4)[Neu5Gc(β1-6)]GlcNAc(β1-
Fuc(β1-2)Gal(α1-4)[Neu5Gc(α1-6)]GlcNAc(α1-
Fuc(β1-2)Gal(α1-4)[Neu5Gc(α1-6)]GlcNAc(β1-
Fuc(β1-2)Gal(α1-4)[Neu5Gc(β1-6)]GlcNAc(α1-
Fuc(β1-2)Gal(α1-4)[Neu5Gc(β1-6)]GlcNAc(β1-
Fuc(β1-2)Gal(β1-4)[Neu5Gc(α1-6)]GlcNAc(α1-
Fuc(β1-2)Gal(β1-4)[Neu5Gc(α1-6)]GlcNAc(β1-
Fuc(β1-2)Gal(β1-4)[Neu5Gc(β1-6)]GlcNAc(α1-
Fuc(β1-2)Gal(β1-4)[Neu5Gc(β1-6)]GlcNAc(β1-
Fuc(α1-2)Gal(α1-4)[Neu5Gc(α1-6)]Man(α1-
Fuc(α1-2)Gal(α1-4)[Neu5Gc(α1-6)]Man(β1-
Fuc(α1-2)Gal(α1-4)[Neu5Gc(β1-6)]Man(α1-
Fuc(α1-2)Gal(α1-4)[Neu5Gc(β1-6)]Man(β1-
Fuc(α1-2)Gal(β1-4)[Neu5Gc(α1-6)]Man(α1-
Fuc(α1-2)Gal(β1-4)[Neu5Gc(α1-6)]Man(β1-
Fuc(α1-2)Gal(β1-4)[Neu5Gc(β1-6)]Man(α1-
Fuc(α1-2)Gal(β1-4)[Neu5Gc(β1-6)]Man(β1-
Fuc(β1-2)Gal(α1-4)[Neu5Gc(α1-6)]Man(α1-
Fuc(β1-2)Gal(α1-4)[Neu5Gc(α1-6)]Man(β1-
Fuc(β1-2)Gal(α1-4)[Neu5Gc(β1-6)]Man(α1-
Fuc(β1-2)Gal(α1-4)[Neu5Gc(β1-6)]Man(β1-
Fuc(β1-2)Gal(β1-4)[Neu5Gc(α1-6)]Man(α1-
Fuc(β1-2)Gal(β1-4)[Neu5Gc(α1-6)]Man(β1-
Fuc(β1-2)Gal(β1-4)[Neu5Gc(β1-6)]Man(α1-
Fuc(β1-2)Gal(β1-4)[Neu5Gc(β1-6)]Man(β1-
Fuc(α1-2)Gal(α1-6)Gal(α1-2)Gal(α1-
Fuc(α1-2)Gal(α1-6)Gal(α1-2)Gal(β1-
Fuc(α1-2)Gal(α1-6)Gal(β1-2)Gal(α1-
Fuc(α1-2)Gal(α1-6)Gal(β1-2)Gal(β1-
Fuc(α1-2)Gal(β1-6)Gal(α1-2)Gal(α1-
Fuc(α1-2)Gal(β1-6)Gal(α1-2)Gal(β1-
Fuc(α1-2)Gal(β1-6)Gal(β1-2)Gal(α1-
Fuc(α1-2)Gal(β1-6)Gal(β1-2)Gal(β1-
Fuc(β1-2)Gal(α1-6)Gal(α1-2)Gal(α1-
Fuc(β1-2)Gal(α1-6)Gal(α1-2)Gal(β1-
Fuc(β1-2)Gal(α1-6)Gal(β1-2)Gal(α1-
Fuc(β1-2)Gal(α1-6)Gal(β1-2)Gal(β1-
Fuc(β1-2)Gal(β1-6)Gal(α1-2)Gal(α1-
Fuc(β1-2)Gal(β1-6)Gal(α1-2)Gal(β1-
Fuc(β1-2)Gal(β1-6)Gal(β1-2)Gal(α1-
Fuc(β1-2)Gal(β1-6)Gal(β1-2)Gal(β1-
Fuc(α1-2)Gal(α1-6)Gal(α1-2)Glc(α1-
Fuc(α1-2)Gal(α1-6)Gal(α1-2)Glc(β1-
Fuc(α1-2)Gal(α1-6)Gal(β1-2)Glc(α1-
Fuc(α1-2)Gal(α1-6)Gal(β1-2)Glc(β1-
Fuc(α1-2)Gal(β1-6)Gal(α1-2)Glc(α1-
Fuc(α1-2)Gal(β1-6)Gal(α1-2)Glc(β1-
Fuc(α1-2)Gal(β1-6)Gal(β1-2)Glc(α1-
Fuc(α1-2)Gal(β1-6)Gal(β1-2)Glc(β1-
Fuc(β1-2)Gal(α1-6)Gal(α1-2)Glc(α1-
Fuc(β1-2)Gal(α1-6)Gal(α1-2)Glc(β1-
Fuc(β1-2)Gal(α1-6)Gal(β1-2)Glc(α1-
Fuc(β1-2)Gal(α1-6)Gal(β1-2)Glc(β1-
Fuc(β1-2)Gal(β1-6)Gal(α1-2)Glc(α1-
Fuc(β1-2)Gal(β1-6)Gal(α1-2)Glc(β1-
Fuc(β1-2)Gal(β1-6)Gal(β1-2)Glc(α1-
Fuc(β1-2)Gal(β1-6)Gal(β1-2)Glc(β1-
Fuc(α1-2)Gal(α1-6)Gal(α1-2)GlcA(α1-
Fuc(α1-2)Gal(α1-6)Gal(α1-2)GlcA(β1-
Fuc(α1-2)Gal(α1-6)Gal(β1-2)GlcA(α1-
Fuc(α1-2)Gal(α1-6)Gal(β1-2)GlcA(β1-
Fuc(α1-2)Gal(β1-6)Gal(α1-2)GlcA(α1-
Fuc(α1-2)Gal(β1-6)Gal(α1-2)GlcA(β1-
Fuc(α1-2)Gal(β1-6)Gal(β1-2)GlcA(α1-
Fuc(α1-2)Gal(β1-6)Gal(β1-2)GlcA(β1-
Fuc(β1-2)Gal(α1-6)Gal(α1-2)GlcA(α1-
Fuc(β1-2)Gal(α1-6)Gal(α1-2)GlcA(β1-
Fuc(β1-2)Gal(α1-6)Gal(β1-2)GlcA(α1-
Fuc(β1-2)Gal(α1-6)Gal(β1-2)GlcA(β1-
Fuc(β1-2)Gal(β1-6)Gal(α1-2)GlcA(α1-
Fuc(β1-2)Gal(β1-6)Gal(α1-2)GlcA(β1-
Fuc(β1-2)Gal(β1-6)Gal(β1-2)GlcA(α1-
Fuc(β1-2)Gal(β1-6)Gal(β1-2)GlcA(β1-
Fuc(α1-2)Gal(α1-6)Gal(α1-2)Man(α1-
Fuc(α1-2)Gal(α1-6)Gal(α1-2)Man(β1-
Fuc(α1-2)Gal(α1-6)Gal(β1-2)Man(α1-
Fuc(α1-2)Gal(α1-6)Gal(β1-2)Man(β1-
Fuc(α1-2)Gal(β1-6)Gal(α1-2)Man(α1-
Fuc(α1-2)Gal(β1-6)Gal(α1-2)Man(β1-
Fuc(α1-2)Gal(β1-6)Gal(β1-2)Man(α1-
Fuc(α1-2)Gal(β1-6)Gal(β1-2)Man(β1-
Fuc(β1-2)Gal(α1-6)Gal(α1-2)Man(α1-
Fuc(β1-2)Gal(α1-6)Gal(α1-2)Man(β1-
Fuc(β1-2)Gal(α1-6)Gal(β1-2)Man(α1-
Fuc(β1-2)Gal(α1-6)Gal(β1-2)Man(β1-
Fuc(β1-2)Gal(β1-6)Gal(α1-2)Man(α1-
Fuc(β1-2)Gal(β1-6)Gal(α1-2)Man(β1-
Fuc(β1-2)Gal(β1-6)Gal(β1-2)Man(α1-
Fuc(β1-2)Gal(β1-6)Gal(β1-2)Man(β1-
Fuc(α1-2)Gal(α1-6)Gal(α1-3)Gal(α1-
Fuc(α1-2)Gal(α1-6)Gal(α1-3)Gal(β1-
Fuc(α1-2)Gal(α1-6)Gal(β1-3)Gal(α1-
Fuc(α1-2)Gal(α1-6)Gal(β1-3)Gal(β1-
Fuc(α1-2)Gal(β1-6)Gal(α1-3)Gal(α1-
Fuc(α1-2)Gal(β1-6)Gal(α1-3)Gal(β1-
Fuc(α1-2)Gal(β1-6)Gal(β1-3)Gal(α1-
Fuc(α1-2)Gal(β1-6)Gal(β1-3)Gal(β1-
Fuc(β1-2)Gal(α1-6)Gal(α1-3)Gal(α1-
Fuc(β1-2)Gal(α1-6)Gal(α1-3)Gal(β1-
Fuc(β1-2)Gal(α1-6)Gal(β1-3)Gal(α1-
Fuc(β1-2)Gal(α1-6)Gal(β1-3)Gal(β1-
Fuc(β1-2)Gal(β1-6)Gal(α1-3)Gal(α1-
Fuc(β1-2)Gal(β1-6)Gal(α1-3)Gal(β1-
Fuc(β1-2)Gal(β1-6)Gal(β1-3)Gal(α1-
Fuc(β1-2)Gal(β1-6)Gal(β1-3)Gal(β1-
Fuc(α1-2)Gal(α1-6)Gal(α1-3)GalNAc(α1-
Fuc(α1-2)Gal(α1-6)Gal(α1-3)GalNAc(β1-
Fuc(α1-2)Gal(α1-6)Gal(β1-3)GalNAc(α1-
Fuc(α1-2)Gal(α1-6)Gal(β1-3)GalNAc(β1-
Fuc(α1-2)Gal(β1-6)Gal(α1-3)GalNAc(α1-
Fuc(α1-2)Gal(β1-6)Gal(α1-3)GalNAc(β1-
Fuc(α1-2)Gal(β1-6)Gal(β1-3)GalNAc(α1-
Fuc(α1-2)Gal(β1-6)Gal(β1-3)GalNAc(β1-
Fuc(β1-2)Gal(α1-6)Gal(α1-3)GalNAc(α1-
Fuc(β1-2)Gal(α1-6)Gal(α1-3)GalNAc(β1-
Fuc(β1-2)Gal(α1-6)Gal(β1-3)GalNAc(α1-
Fuc(β1-2)Gal(α1-6)Gal(β1-3)GalNAc(β1-
Fuc(β1-2)Gal(β1-6)Gal(α1-3)GalNAc(α1-
Fuc(β1-2)Gal(β1-6)Gal(α1-3)GalNAc(β1-
Fuc(β1-2)Gal(β1-6)Gal(β1-3)GalNAc(α1-
Fuc(β1-2)Gal(β1-6)Gal(β1-3)GalNAc(β1-
Fuc(α1-2)Gal(α1-6)Gal(α1-3)Glc(α1-
Fuc(α1-2)Gal(α1-6)Gal(α1-3)Glc(β1-
Fuc(α1-2)Gal(α1-6)Gal(β1-3)Glc(α1-
Fuc(α1-2)Gal(α1-6)Gal(β1-3)Glc(β1-
Fuc(α1-2)Gal(β1-6)Gal(α1-3)Glc(α1-
Fuc(α1-2)Gal(β1-6)Gal(α1-3)Glc(β1-
Fuc(α1-2)Gal(β1-6)Gal(β1-3)Glc(α1-
Fuc(α1-2)Gal(β1-6)Gal(β1-3)Glc(β1-
Fuc(β1-2)Gal(α1-6)Gal(α1-3)Glc(α1-
Fuc(β1-2)Gal(α1-6)Gal(α1-3)Glc(β1-
Fuc(β1-2)Gal(α1-6)Gal(β1-3)Glc(α1-
Fuc(β1-2)Gal(α1-6)Gal(β1-3)Glc(β1-
Fuc(β1-2)Gal(β1-6)Gal(α1-3)Glc(α1-
Fuc(β1-2)Gal(β1-6)Gal(α1-3)Glc(β1-
Fuc(β1-2)Gal(β1-6)Gal(β1-3)Glc(α1-
Fuc(β1-2)Gal(β1-6)Gal(β1-3)Glc(β1-
Fuc(α1-2)Gal(α1-6)Gal(α1-3)GlcA(α1-
Fuc(α1-2)Gal(α1-6)Gal(α1-3)GlcA(β1-
Fuc(α1-2)Gal(α1-6)Gal(β1-3)GlcA(α1-
Fuc(α1-2)Gal(α1-6)Gal(β1-3)GlcA(β1-
Fuc(α1-2)Gal(β1-6)Gal(α1-3)GlcA(α1-
Fuc(α1-2)Gal(β1-6)Gal(α1-3)GlcA(β1-
Fuc(α1-2)Gal(β1-6)Gal(β1-3)GlcA(α1-
Fuc(α1-2)Gal(β1-6)Gal(β1-3)GlcA(β1-
Fuc(β1-2)Gal(α1-6)Gal(α1-3)GlcA(α1-
Fuc(β1-2)Gal(α1-6)Gal(α1-3)GlcA(β1-
Fuc(β1-2)Gal(α1-6)Gal(β1-3)GlcA(α1-
Fuc(β1-2)Gal(α1-6)Gal(β1-3)GlcA(β1-
Fuc(β1-2)Gal(β1-6)Gal(α1-3)GlcA(α1-
Fuc(β1-2)Gal(β1-6)Gal(α1-3)GlcA(β1-
Fuc(β1-2)Gal(β1-6)Gal(β1-3)GlcA(α1-
Fuc(β1-2)Gal(β1-6)Gal(β1-3)GlcA(β1-
Fuc(α1-2)Gal(α1-6)Gal(α1-3)GlcNAc(α1-
Fuc(α1-2)Gal(α1-6)Gal(α1-3)GlcNAc(β1-
Fuc(α1-2)Gal(α1-6)Gal(β1-3)GlcNAc(α1-
Fuc(α1-2)Gal(α1-6)Gal(β1-3)GlcNAc(β1-
Fuc(α1-2)Gal(β1-6)Gal(α1-3)GlcNAc(α1-
Fuc(α1-2)Gal(β1-6)Gal(α1-3)GlcNAc(β1-
Fuc(α1-2)Gal(β1-6)Gal(β1-3)GlcNAc(α1-
Fuc(α1-2)Gal(β1-6)Gal(β1-3)GlcNAc(β1-
Fuc(β1-2)Gal(α1-6)Gal(α1-3)GlcNAc(α1-
Fuc(β1-2)Gal(α1-6)Gal(α1-3)GlcNAc(β1-
Fuc(β1-2)Gal(α1-6)Gal(β1-3)GlcNAc(α1-
Fuc(β1-2)Gal(α1-6)Gal(β1-3)GlcNAc(β1-
Fuc(β1-2)Gal(β1-6)Gal(α1-3)GlcNAc(α1-
Fuc(β1-2)Gal(β1-6)Gal(α1-3)GlcNAc(β1-
Fuc(β1-2)Gal(β1-6)Gal(β1-3)GlcNAc(α1-
Fuc(β1-2)Gal(β1-6)Gal(β1-3)GlcNAc(β1-
Fuc(α1-2)Gal(α1-6)Gal(α1-3)Man(α1-
Fuc(α1-2)Gal(α1-6)Gal(α1-3)Man(β1-
Fuc(α1-2)Gal(α1-6)Gal(β1-3)Man(α1-
Fuc(α1-2)Gal(α1-6)Gal(β1-3)Man(β1-
Fuc(α1-2)Gal(β1-6)Gal(α1-3)Man(α1-
Fuc(α1-2)Gal(β1-6)Gal(α1-3)Man(β1-
Fuc(α1-2)Gal(β1-6)Gal(β1-3)Man(α1-
Fuc(α1-2)Gal(β1-6)Gal(β1-3)Man(β1-
Fuc(β1-2)Gal(α1-6)Gal(α1-3)Man(α1-
Fuc(β1-2)Gal(α1-6)Gal(α1-3)Man(β1-
Fuc(β1-2)Gal(α1-6)Gal(β1-3)Man(α1-
Fuc(β1-2)Gal(α1-6)Gal(β1-3)Man(β1-
Fuc(β1-2)Gal(β1-6)Gal(α1-3)Man(α1-
Fuc(β1-2)Gal(β1-6)Gal(α1-3)Man(β1-
Fuc(β1-2)Gal(β1-6)Gal(β1-3)Man(α1-
Fuc(β1-2)Gal(β1-6)Gal(β1-3)Man(β1-
Fuc(α1-2)Gal(α1-6)Gal(α1-4)Gal(α1-
Fuc(α1-2)Gal(α1-6)Gal(α1-4)Gal(β1-
Fuc(α1-2)Gal(α1-6)Gal(β1-4)Gal(α1-
Fuc(α1-2)Gal(α1-6)Gal(β1-4)Gal(β1-
Fuc(α1-2)Gal(β1-6)Gal(α1-4)Gal(α1-
Fuc(α1-2)Gal(β1-6)Gal(α1-4)Gal(β1-
Fuc(α1-2)Gal(β1-6)Gal(β1-4)Gal(α1-
Fuc(α1-2)Gal(β1-6)Gal(β1-4)Gal(β1-
Fuc(β1-2)Gal(α1-6)Gal(α1-4)Gal(α1-
Fuc(β1-2)Gal(α1-6)Gal(α1-4)Gal(β1-
Fuc(β1-2)Gal(α1-6)Gal(β1-4)Gal(α1-
Fuc(β1-2)Gal(α1-6)Gal(β1-4)Gal(β1-
Fuc(β1-2)Gal(β1-6)Gal(α1-4)Gal(α1-
Fuc(β1-2)Gal(β1-6)Gal(α1-4)Gal(β1-
Fuc(β1-2)Gal(β1-6)Gal(β1-4)Gal(α1-
Fuc(β1-2)Gal(β1-6)Gal(β1-4)Gal(β1-
Fuc(α1-2)Gal(α1-6)Gal(α1-4)GalNAc(α1-
Fuc(α1-2)Gal(α1-6)Gal(α1-4)GalNAc(β1-
Fuc(α1-2)Gal(α1-6)Gal(β1-4)GalNAc(α1-
Fuc(α1-2)Gal(α1-6)Gal(β1-4)GalNAc(β1-
Fuc(α1-2)Gal(β1-6)Gal(α1-4)GalNAc(α1-
Fuc(α1-2)Gal(β1-6)Gal(α1-4)GalNAc(β1-
Fuc(α1-2)Gal(β1-6)Gal(β1-4)GalNAc(α1-
Fuc(α1-2)Gal(β1-6)Gal(β1-4)GalNAc(β1-
Fuc(β1-2)Gal(α1-6)Gal(α1-4)GalNAc(α1-
Fuc(β1-2)Gal(α1-6)Gal(α1-4)GalNAc(β1-
Fuc(β1-2)Gal(α1-6)Gal(β1-4)GalNAc(α1-
Fuc(β1-2)Gal(α1-6)Gal(β1-4)GalNAc(β1-
Fuc(β1-2)Gal(β1-6)Gal(α1-4)GalNAc(α1-
Fuc(β1-2)Gal(β1-6)Gal(α1-4)GalNAc(β1-
Fuc(β1-2)Gal(β1-6)Gal(β1-4)GalNAc(α1-
Fuc(β1-2)Gal(β1-6)Gal(β1-4)GalNAc(β1-
Fuc(α1-2)Gal(α1-6)Gal(α1-4)Glc(α1-
Fuc(α1-2)Gal(α1-6)Gal(α1-4)Glc(β1-
Fuc(α1-2)Gal(α1-6)Gal(β1-4)Glc(α1-
Fuc(α1-2)Gal(α1-6)Gal(β1-4)Glc(β1-
Fuc(α1-2)Gal(β1-6)Gal(α1-4)Glc(α1-
Fuc(α1-2)Gal(β1-6)Gal(α1-4)Glc(β1-
Fuc(α1-2)Gal(β1-6)Gal(β1-4)Glc(α1-
Fuc(α1-2)Gal(β1-6)Gal(β1-4)Glc(β1-
Fuc(β1-2)Gal(α1-6)Gal(α1-4)Glc(α1-
Fuc(β1-2)Gal(α1-6)Gal(α1-4)Glc(β1-
Fuc(β1-2)Gal(α1-6)Gal(β1-4)Glc(α1-
Fuc(β1-2)Gal(α1-6)Gal(β1-4)Glc(β1-
Fuc(β1-2)Gal(β1-6)Gal(α1-4)Glc(α1-
Fuc(β1-2)Gal(β1-6)Gal(α1-4)Glc(β1-
Fuc(β1-2)Gal(β1-6)Gal(β1-4)Glc(α1-
Fuc(β1-2)Gal(β1-6)Gal(β1-4)Glc(β1-
Fuc(α1-2)Gal(α1-6)Gal(α1-4)GlcA(α1-
Fuc(α1-2)Gal(α1-6)Gal(α1-4)GlcA(β1-
Fuc(α1-2)Gal(α1-6)Gal(β1-4)GlcA(α1-
Fuc(α1-2)Gal(α1-6)Gal(β1-4)GlcA(β1-
Fuc(α1-2)Gal(β1-6)Gal(α1-4)GlcA(α1-
Fuc(α1-2)Gal(β1-6)Gal(α1-4)GlcA(β1-
Fuc(α1-2)Gal(β1-6)Gal(β1-4)GlcA(α1-
Fuc(α1-2)Gal(β1-6)Gal(β1-4)GlcA(β1-
Fuc(β1-2)Gal(α1-6)Gal(α1-4)GlcA(α1-
Fuc(β1-2)Gal(α1-6)Gal(α1-4)GlcA(β1-
Fuc(β1-2)Gal(α1-6)Gal(β1-4)GlcA(α1-
Fuc(β1-2)Gal(α1-6)Gal(β1-4)GlcA(β1-
Fuc(β1-2)Gal(β1-6)Gal(α1-4)GlcA(α1-
Fuc(β1-2)Gal(β1-6)Gal(α1-4)GlcA(β1-
Fuc(β1-2)Gal(β1-6)Gal(β1-4)GlcA(α1-
Fuc(β1-2)Gal(β1-6)Gal(β1-4)GlcA(β1-
Fuc(α1-2)Gal(α1-6)Gal(α1-4)GlcNAc(α1-
Fuc(α1-2)Gal(α1-6)Gal(α1-4)GlcNAc(β1-
Fuc(α1-2)Gal(α1-6)Gal(β1-4)GlcNAc(α1-
Fuc(α1-2)Gal(α1-6)Gal(β1-4)GlcNAc(β1-
Fuc(α1-2)Gal(β1-6)Gal(α1-4)GlcNAc(α1-
Fuc(α1-2)Gal(β1-6)Gal(α1-4)GlcNAc(β1-
Fuc(α1-2)Gal(β1-6)Gal(β1-4)GlcNAc(α1-
Fuc(α1-2)Gal(β1-6)Gal(β1-4)GlcNAc(β1-
Fuc(β1-2)Gal(α1-6)Gal(α1-4)GlcNAc(α1-
Fuc(β1-2)Gal(α1-6)Gal(α1-4)GlcNAc(β1-
Fuc(β1-2)Gal(α1-6)Gal(β1-4)GlcNAc(α1-
Fuc(β1-2)Gal(α1-6)Gal(β1-4)GlcNAc(β1-
Fuc(β1-2)Gal(β1-6)Gal(α1-4)GlcNAc(α1-
Fuc(β1-2)Gal(β1-6)Gal(α1-4)GlcNAc(β1-
Fuc(β1-2)Gal(β1-6)Gal(β1-4)GlcNAc(α1-
Fuc(β1-2)Gal(β1-6)Gal(β1-4)GlcNAc(β1-
Fuc(α1-2)Gal(α1-6)Gal(α1-4)Man(α1-
Fuc(α1-2)Gal(α1-6)Gal(α1-4)Man(β1-
Fuc(α1-2)Gal(α1-6)Gal(β1-4)Man(α1-
Fuc(α1-2)Gal(α1-6)Gal(β1-4)Man(β1-
Fuc(α1-2)Gal(β1-6)Gal(α1-4)Man(α1-
Fuc(α1-2)Gal(β1-6)Gal(α1-4)Man(β1-
Fuc(α1-2)Gal(β1-6)Gal(β1-4)Man(α1-
Fuc(α1-2)Gal(β1-6)Gal(β1-4)Man(β1-
Fuc(β1-2)Gal(α1-6)Gal(α1-4)Man(α1-
Fuc(β1-2)Gal(α1-6)Gal(α1-4)Man(β1-
Fuc(β1-2)Gal(α1-6)Gal(β1-4)Man(α1-
Fuc(β1-2)Gal(α1-6)Gal(β1-4)Man(β1-
Fuc(β1-2)Gal(β1-6)Gal(α1-4)Man(α1-
Fuc(β1-2)Gal(β1-6)Gal(α1-4)Man(β1-
Fuc(β1-2)Gal(β1-6)Gal(β1-4)Man(α1-
Fuc(β1-2)Gal(β1-6)Gal(β1-4)Man(β1-
Fuc(α1-2)Gal(α1-6)Gal(α1-6)Gal(α1-
Fuc(α1-2)Gal(α1-6)Gal(α1-6)Gal(β1-
Fuc(α1-2)Gal(α1-6)Gal(β1-6)Gal(α1-
Fuc(α1-2)Gal(α1-6)Gal(β1-6)Gal(β1-
Fuc(α1-2)Gal(β1-6)Gal(α1-6)Gal(α1-
Fuc(α1-2)Gal(β1-6)Gal(α1-6)Gal(β1-
Fuc(α1-2)Gal(β1-6)Gal(β1-6)Gal(α1-
Fuc(α1-2)Gal(β1-6)Gal(β1-6)Gal(β1-
Fuc(β1-2)Gal(α1-6)Gal(α1-6)Gal(α1-
Fuc(β1-2)Gal(α1-6)Gal(α1-6)Gal(β1-
Fuc(β1-2)Gal(α1-6)Gal(β1-6)Gal(α1-
Fuc(β1-2)Gal(α1-6)Gal(β1-6)Gal(β1-
Fuc(β1-2)Gal(β1-6)Gal(α1-6)Gal(α1-
Fuc(β1-2)Gal(β1-6)Gal(α1-6)Gal(β1-
Fuc(β1-2)Gal(β1-6)Gal(β1-6)Gal(α1-
Fuc(β1-2)Gal(β1-6)Gal(β1-6)Gal(β1-
Fuc(α1-2)Gal(α1-6)Gal(α1-6)GalNAc(α1-
Fuc(α1-2)Gal(α1-6)Gal(α1-6)GalNAc(β1-
Fuc(α1-2)Gal(α1-6)Gal(β1-6)GalNAc(α1-
Fuc(α1-2)Gal(α1-6)Gal(β1-6)GalNAc(β1-
Fuc(α1-2)Gal(β1-6)Gal(α1-6)GalNAc(α1-
Fuc(α1-2)Gal(β1-6)Gal(α1-6)GalNAc(β1-
Fuc(α1-2)Gal(β1-6)Gal(β1-6)GalNAc(α1-
Fuc(α1-2)Gal(β1-6)Gal(β1-6)GalNAc(β1-
Fuc(β1-2)Gal(α1-6)Gal(α1-6)GalNAc(α1-
Fuc(β1-2)Gal(α1-6)Gal(α1-6)GalNAc(β1-
Fuc(β1-2)Gal(α1-6)Gal(β1-6)GalNAc(α1-
Fuc(β1-2)Gal(α1-6)Gal(β1-6)GalNAc(β1-
Fuc(β1-2)Gal(β1-6)Gal(α1-6)GalNAc(α1-
Fuc(β1-2)Gal(β1-6)Gal(α1-6)GalNAc(β1-
Fuc(β1-2)Gal(β1-6)Gal(β1-6)GalNAc(α1-
Fuc(β1-2)Gal(β1-6)Gal(β1-6)GalNAc(β1-
Fuc(α1-2)Gal(α1-6)Gal(α1-6)Glc(α1-
Fuc(α1-2)Gal(α1-6)Gal(α1-6)Glc(β1-
Fuc(α1-2)Gal(α1-6)Gal(β1-6)Glc(α1-
Fuc(α1-2)Gal(α1-6)Gal(β1-6)Glc(β1-
Fuc(α1-2)Gal(β1-6)Gal(α1-6)Glc(α1-
Fuc(α1-2)Gal(β1-6)Gal(α1-6)Glc(β1-
Fuc(α1-2)Gal(β1-6)Gal(β1-6)Glc(α1-
Fuc(α1-2)Gal(β1-6)Gal(β1-6)Glc(β1-
Fuc(β1-2)Gal(α1-6)Gal(α1-6)Glc(α1-
Fuc(β1-2)Gal(α1-6)Gal(α1-6)Glc(β1-
Fuc(β1-2)Gal(α1-6)Gal(β1-6)Glc(α1-
Fuc(β1-2)Gal(α1-6)Gal(β1-6)Glc(β1-
Fuc(β1-2)Gal(β1-6)Gal(α1-6)Glc(α1-
Fuc(β1-2)Gal(β1-6)Gal(α1-6)Glc(β1-
Fuc(β1-2)Gal(β1-6)Gal(β1-6)Glc(α1-
Fuc(β1-2)Gal(β1-6)Gal(β1-6)Glc(β1-
Fuc(α1-2)Gal(α1-6)Gal(α1-6)GlcNAc(α1-
Fuc(α1-2)Gal(α1-6)Gal(α1-6)GlcNAc(β1-
Fuc(α1-2)Gal(α1-6)Gal(β1-6)GlcNAc(α1-
Fuc(α1-2)Gal(α1-6)Gal(β1-6)GlcNAc(β1-
Fuc(α1-2)Gal(β1-6)Gal(α1-6)GlcNAc(α1-
Fuc(α1-2)Gal(β1-6)Gal(α1-6)GlcNAc(β1-
Fuc(α1-2)Gal(β1-6)Gal(β1-6)GlcNAc(α1-
Fuc(α1-2)Gal(β1-6)Gal(β1-6)GlcNAc(β1-
Fuc(β1-2)Gal(α1-6)Gal(α1-6)GlcNAc(α1-
Fuc(β1-2)Gal(α1-6)Gal(α1-6)GlcNAc(β1-
Fuc(β1-2)Gal(α1-6)Gal(β1-6)GlcNAc(α1-
Fuc(β1-2)Gal(α1-6)Gal(β1-6)GlcNAc(β1-
Fuc(β1-2)Gal(β1-6)Gal(α1-6)GlcNAc(α1-
Fuc(β1-2)Gal(β1-6)Gal(α1-6)GlcNAc(β1-
Fuc(β1-2)Gal(β1-6)Gal(β1-6)GlcNAc(α1-
Fuc(β1-2)Gal(β1-6)Gal(β1-6)GlcNAc(β1-
Fuc(α1-2)Gal(α1-6)Gal(α1-6)Man(α1-
Fuc(α1-2)Gal(α1-6)Gal(α1-6)Man(β1-
Fuc(α1-2)Gal(α1-6)Gal(β1-6)Man(α1-
Fuc(α1-2)Gal(α1-6)Gal(β1-6)Man(β1-
Fuc(α1-2)Gal(β1-6)Gal(α1-6)Man(α1-
Fuc(α1-2)Gal(β1-6)Gal(α1-6)Man(β1-
Fuc(α1-2)Gal(β1-6)Gal(β1-6)Man(α1-
Fuc(α1-2)Gal(β1-6)Gal(β1-6)Man(β1-
Fuc(β1-2)Gal(α1-6)Gal(α1-6)Man(α1-
Fuc(β1-2)Gal(α1-6)Gal(α1-6)Man(β1-
Fuc(β1-2)Gal(α1-6)Gal(β1-6)Man(α1-
Fuc(β1-2)Gal(α1-6)Gal(β1-6)Man(β1-
Fuc(β1-2)Gal(β1-6)Gal(α1-6)Man(α1-
Fuc(β1-2)Gal(β1-6)Gal(α1-6)Man(β1-
Fuc(β1-2)Gal(β1-6)Gal(β1-6)Man(α1-
Fuc(β1-2)Gal(β1-6)Gal(β1-6)Man(β1-
Fuc(α1-2)Gal(α1-6)GalNAc(α1-2)Gal(α1-
Fuc(α1-2)Gal(α1-6)GalNAc(α1-2)Gal(β1-
Fuc(α1-2)Gal(α1-6)GalNAc(β1-2)Gal(α1-
Fuc(α1-2)Gal(α1-6)GalNAc(β1-2)Gal(β1-
Fuc(α1-2)Gal(β1-6)GalNAc(α1-2)Gal(α1-
Fuc(α1-2)Gal(β1-6)GalNAc(α1-2)Gal(β1-
Fuc(α1-2)Gal(β1-6)GalNAc(β1-2)Gal(α1-
Fuc(α1-2)Gal(β1-6)GalNAc(β1-2)Gal(β1-
Fuc(β1-2)Gal(α1-6)GalNAc(α1-2)Gal(α1-
Fuc(β1-2)Gal(α1-6)GalNAc(α1-2)Gal(β1-
Fuc(β1-2)Gal(α1-6)GalNAc(β1-2)Gal(α1-
Fuc(β1-2)Gal(α1-6)GalNAc(β1-2)Gal(β1-
Fuc(β1-2)Gal(β1-6)GalNAc(α1-2)Gal(α1-
Fuc(β1-2)Gal(β1-6)GalNAc(α1-2)Gal(β1-
Fuc(β1-2)Gal(β1-6)GalNAc(β1-2)Gal(α1-
Fuc(β1-2)Gal(β1-6)GalNAc(β1-2)Gal(β1-
Fuc(α1-2)Gal(α1-6)GalNAc(α1-2)Glc(α1-
Fuc(α1-2)Gal(α1-6)GalNAc(α1-2)Glc(β1-
Fuc(α1-2)Gal(α1-6)GalNAc(β1-2)Glc(α1-
Fuc(α1-2)Gal(α1-6)GalNAc(β1-2)Glc(β1-
Fuc(α1-2)Gal(β1-6)GalNAc(α1-2)Glc(α1-
Fuc(α1-2)Gal(β1-6)GalNAc(α1-2)Glc(β1-
Fuc(α1-2)Gal(β1-6)GalNAc(β1-2)Glc(α1-
Fuc(α1-2)Gal(β1-6)GalNAc(β1-2)Glc(β1-
Fuc(β1-2)Gal(α1-6)GalNAc(α1-2)Glc(α1-
Fuc(β1-2)Gal(α1-6)GalNAc(α1-2)Glc(β1-
Fuc(β1-2)Gal(α1-6)GalNAc(β1-2)Glc(α1-
Fuc(β1-2)Gal(α1-6)GalNAc(β1-2)Glc(β1-
Fuc(β1-2)Gal(β1-6)GalNAc(α1-2)Glc(α1-
Fuc(β1-2)Gal(β1-6)GalNAc(α1-2)Glc(β1-
Fuc(β1-2)Gal(β1-6)GalNAc(β1-2)Glc(α1-
Fuc(β1-2)Gal(β1-6)GalNAc(β1-2)Glc(β1-
Fuc(α1-2)Gal(α1-6)GalNAc(α1-2)GlcA(α1-
Fuc(α1-2)Gal(α1-6)GalNAc(α1-2)GlcA(β1-
Fuc(α1-2)Gal(α1-6)GalNAc(β1-2)GlcA(α1-
Fuc(α1-2)Gal(α1-6)GalNAc(β1-2)GlcA(β1-
Fuc(α1-2)Gal(β1-6)GalNAc(α1-2)GlcA(α1-
Fuc(α1-2)Gal(β1-6)GalNAc(α1-2)GlcA(β1-
Fuc(α1-2)Gal(β1-6)GalNAc(β1-2)GlcA(α1-
Fuc(α1-2)Gal(β1-6)GalNAc(β1-2)GlcA(β1-
Fuc(β1-2)Gal(α1-6)GalNAc(α1-2)GlcA(α1-
Fuc(β1-2)Gal(α1-6)GalNAc(α1-2)GlcA(β1-
Fuc(β1-2)Gal(α1-6)GalNAc(β1-2)GlcA(α1-
Fuc(β1-2)Gal(α1-6)GalNAc(β1-2)GlcA(β1-
Fuc(β1-2)Gal(β1-6)GalNAc(α1-2)GlcA(α1-
Fuc(β1-2)Gal(β1-6)GalNAc(α1-2)GlcA(β1-
Fuc(β1-2)Gal(β1-6)GalNAc(β1-2)GlcA(α1-
Fuc(β1-2)Gal(β1-6)GalNAc(β1-2)GlcA(β1-
Fuc(α1-2)Gal(α1-6)GalNAc(α1-2)Man(α1-
Fuc(α1-2)Gal(α1-6)GalNAc(α1-2)Man(β1-
Fuc(α1-2)Gal(α1-6)GalNAc(β1-2)Man(α1-
Fuc(α1-2)Gal(α1-6)GalNAc(β1-2)Man(β1-
Fuc(α1-2)Gal(β1-6)GalNAc(α1-2)Man(α1-
Fuc(α1-2)Gal(β1-6)GalNAc(α1-2)Man(β1-
Fuc(α1-2)Gal(β1-6)GalNAc(β1-2)Man(α1-
Fuc(α1-2)Gal(β1-6)GalNAc(β1-2)Man(β1-
Fuc(β1-2)Gal(α1-6)GalNAc(α1-2)Man(α1-
Fuc(β1-2)Gal(α1-6)GalNAc(α1-2)Man(β1-
Fuc(β1-2)Gal(α1-6)GalNAc(β1-2)Man(α1-
Fuc(β1-2)Gal(α1-6)GalNAc(β1-2)Man(β1-
Fuc(β1-2)Gal(β1-6)GalNAc(α1-2)Man(α1-
Fuc(β1-2)Gal(β1-6)GalNAc(α1-2)Man(β1-
Fuc(β1-2)Gal(β1-6)GalNAc(β1-2)Man(α1-
Fuc(β1-2)Gal(β1-6)GalNAc(β1-2)Man(β1-
Fuc(α1-2)Gal(α1-6)GalNAc(α1-3)Gal(α1-
Fuc(α1-2)Gal(α1-6)GalNAc(α1-3)Gal(β1-
Fuc(α1-2)Gal(α1-6)GalNAc(β1-3)Gal(α1-
Fuc(α1-2)Gal(α1-6)GalNAc(β1-3)Gal(β1-
Fuc(α1-2)Gal(β1-6)GalNAc(α1-3)Gal(α1-
Fuc(α1-2)Gal(β1-6)GalNAc(α1-3)Gal(β1-
Fuc(α1-2)Gal(β1-6)GalNAc(β1-3)Gal(α1-
Fuc(α1-2)Gal(β1-6)GalNAc(β1-3)Gal(β1-
Fuc(β1-2)Gal(α1-6)GalNAc(α1-3)Gal(α1-
Fuc(β1-2)Gal(α1-6)GalNAc(α1-3)Gal(β1-
Fuc(β1-2)Gal(α1-6)GalNAc(β1-3)Gal(α1-
Fuc(β1-2)Gal(α1-6)GalNAc(β1-3)Gal(β1-
Fuc(β1-2)Gal(β1-6)GalNAc(α1-3)Gal(α1-
Fuc(β1-2)Gal(β1-6)GalNAc(α1-3)Gal(β1-
Fuc(β1-2)Gal(β1-6)GalNAc(β1-3)Gal(α1-
Fuc(β1-2)Gal(β1-6)GalNAc(β1-3)Gal(β1-
Fuc(α1-2)Gal(α1-6)GalNAc(α1-3)GalNAc(α1-
Fuc(α1-2)Gal(α1-6)GalNAc(α1-3)GalNAc(β1-
Fuc(α1-2)Gal(α1-6)GalNAc(β1-3)GalNAc(α1-
Fuc(α1-2)Gal(α1-6)GalNAc(β1-3)GalNAc(β1-
Fuc(α1-2)Gal(β1-6)GalNAc(α1-3)GalNAc(α1-
Fuc(α1-2)Gal(β1-6)GalNAc(α1-3)GalNAc(β1-
Fuc(α1-2)Gal(β1-6)GalNAc(β1-3)GalNAc(α1-
Fuc(α1-2)Gal(β1-6)GalNAc(β1-3)GalNAc(β1-
Fuc(β1-2)Gal(α1-6)GalNAc(α1-3)GalNAc(α1-
Fuc(β1-2)Gal(α1-6)GalNAc(α1-3)GalNAc(β1-
Fuc(β1-2)Gal(α1-6)GalNAc(β1-3)GalNAc(α1-
Fuc(β1-2)Gal(α1-6)GalNAc(β1-3)GalNAc(β1-
Fuc(β1-2)Gal(β1-6)GalNAc(α1-3)GalNAc(α1-
Fuc(β1-2)Gal(β1-6)GalNAc(α1-3)GalNAc(β1-
Fuc(β1-2)Gal(β1-6)GalNAc(β1-3)GalNAc(α1-
Fuc(β1-2)Gal(β1-6)GalNAc(β1-3)GalNAc(β1-
Fuc(α1-2)Gal(α1-6)GalNAc(α1-3)Glc(α1-
Fuc(α1-2)Gal(α1-6)GalNAc(α1-3)Glc(β1-
Fuc(α1-2)Gal(α1-6)GalNAc(β1-3)Glc(α1-
Fuc(α1-2)Gal(α1-6)GalNAc(β1-3)Glc(β1-
Fuc(α1-2)Gal(β1-6)GalNAc(α1-3)Glc(α1-
Fuc(α1-2)Gal(β1-6)GalNAc(α1-3)Glc(β1-
Fuc(α1-2)Gal(β1-6)GalNAc(β1-3)Glc(α1-
Fuc(α1-2)Gal(β1-6)GalNAc(β1-3)Glc(β1-
Fuc(β1-2)Gal(α1-6)GalNAc(α1-3)Glc(α1-
Fuc(β1-2)Gal(α1-6)GalNAc(α1-3)Glc(β1-
Fuc(β1-2)Gal(α1-6)GalNAc(β1-3)Glc(α1-
Fuc(β1-2)Gal(α1-6)GalNAc(β1-3)Glc(β1-
Fuc(β1-2)Gal(β1-6)GalNAc(α1-3)Glc(α1-
Fuc(β1-2)Gal(β1-6)GalNAc(α1-3)Glc(β1-
Fuc(β1-2)Gal(β1-6)GalNAc(β1-3)Glc(α1-
Fuc(β1-2)Gal(β1-6)GalNAc(β1-3)Glc(β1-
Fuc(α1-2)Gal(α1-6)GalNAc(α1-3)GlcA(α1-
Fuc(α1-2)Gal(α1-6)GalNAc(α1-3)GlcA(β1-
Fuc(α1-2)Gal(α1-6)GalNAc(β1-3)GlcA(α1-
Fuc(α1-2)Gal(α1-6)GalNAc(β1-3)GlcA(β1-
Fuc(α1-2)Gal(β1-6)GalNAc(α1-3)GlcA(α1-
Fuc(α1-2)Gal(β1-6)GalNAc(α1-3)GlcA(β1-
Fuc(α1-2)Gal(β1-6)GalNAc(β1-3)GlcA(α1-
Fuc(α1-2)Gal(β1-6)GalNAc(β1-3)GlcA(β1-
Fuc(β1-2)Gal(α1-6)GalNAc(α1-3)GlcA(α1-
Fuc(β1-2)Gal(α1-6)GalNAc(α1-3)GlcA(β1-
Fuc(β1-2)Gal(α1-6)GalNAc(β1-3)GlcA(α1-
Fuc(β1-2)Gal(α1-6)GalNAc(β1-3)GlcA(β1-
Fuc(β1-2)Gal(β1-6)GalNAc(α1-3)GlcA(α1-
Fuc(β1-2)Gal(β1-6)GalNAc(α1-3)GlcA(β1-
Fuc(β1-2)Gal(β1-6)GalNAc(β1-3)GlcA(α1-
Fuc(β1-2)Gal(β1-6)GalNAc(β1-3)GlcA(β1-
Fuc(α1-2)Gal(α1-6)GalNAc(α1-3)GlcNAc(α1-
Fuc(α1-2)Gal(α1-6)GalNAc(α1-3)GlcNAc(β1-
Fuc(α1-2)Gal(α1-6)GalNAc(β1-3)GlcNAc(α1-
Fuc(α1-2)Gal(α1-6)GalNAc(β1-3)GlcNAc(β1-
Fuc(α1-2)Gal(β1-6)GalNAc(α1-3)GlcNAc(α1-
Fuc(α1-2)Gal(β1-6)GalNAc(α1-3)GlcNAc(β1-
Fuc(α1-2)Gal(β1-6)GalNAc(β1-3)GlcNAc(α1-
Fuc(α1-2)Gal(β1-6)GalNAc(β1-3)GlcNAc(β1-
Fuc(β1-2)Gal(α1-6)GalNAc(α1-3)GlcNAc(α1-
Fuc(β1-2)Gal(α1-6)GalNAc(α1-3)GlcNAc(β1-
Fuc(β1-2)Gal(α1-6)GalNAc(β1-3)GlcNAc(α1-
Fuc(β1-2)Gal(α1-6)GalNAc(β1-3)GlcNAc(β1-
Fuc(β1-2)Gal(β1-6)GalNAc(α1-3)GlcNAc(α1-
Fuc(β1-2)Gal(β1-6)GalNAc(α1-3)GlcNAc(β1-
Fuc(β1-2)Gal(β1-6)GalNAc(β1-3)GlcNAc(α1-
Fuc(β1-2)Gal(β1-6)GalNAc(β1-3)GlcNAc(β1-
Fuc(α1-2)Gal(α1-6)GalNAc(α1-3)Man(α1-
Fuc(α1-2)Gal(α1-6)GalNAc(α1-3)Man(β1-
Fuc(α1-2)Gal(α1-6)GalNAc(β1-3)Man(α1-
Fuc(α1-2)Gal(α1-6)GalNAc(β1-3)Man(β1-
Fuc(α1-2)Gal(β1-6)GalNAc(α1-3)Man(α1-
Fuc(α1-2)Gal(β1-6)GalNAc(α1-3)Man(β1-
Fuc(α1-2)Gal(β1-6)GalNAc(β1-3)Man(α1-
Fuc(α1-2)Gal(β1-6)GalNAc(β1-3)Man(β1-
Fuc(β1-2)Gal(α1-6)GalNAc(α1-3)Man(α1-
Fuc(β1-2)Gal(α1-6)GalNAc(α1-3)Man(β1-
Fuc(β1-2)Gal(α1-6)GalNAc(β1-3)Man(α1-
Fuc(β1-2)Gal(α1-6)GalNAc(β1-3)Man(β1-
Fuc(β1-2)Gal(β1-6)GalNAc(α1-3)Man(α1-
Fuc(β1-2)Gal(β1-6)GalNAc(α1-3)Man(β1-
Fuc(β1-2)Gal(β1-6)GalNAc(β1-3)Man(α1-
Fuc(β1-2)Gal(β1-6)GalNAc(β1-3)Man(β1-
Fuc(α1-2)Gal(α1-6)GalNAc(α1-4)Gal(α1-
Fuc(α1-2)Gal(α1-6)GalNAc(α1-4)Gal(β1-
Fuc(α1-2)Gal(α1-6)GalNAc(β1-4)Gal(α1-
Fuc(α1-2)Gal(α1-6)GalNAc(β1-4)Gal(β1-
Fuc(α1-2)Gal(β1-6)GalNAc(α1-4)Gal(α1-
Fuc(α1-2)Gal(β1-6)GalNAc(α1-4)Gal(β1-
Fuc(α1-2)Gal(β1-6)GalNAc(β1-4)Gal(α1-
Fuc(α1-2)Gal(β1-6)GalNAc(β1-4)Gal(β1-
Fuc(β1-2)Gal(α1-6)GalNAc(α1-4)Gal(α1-
Fuc(β1-2)Gal(α1-6)GalNAc(α1-4)Gal(β1-
Fuc(β1-2)Gal(α1-6)GalNAc(β1-4)Gal(α1-
Fuc(β1-2)Gal(α1-6)GalNAc(β1-4)Gal(β1-
Fuc(β1-2)Gal(β1-6)GalNAc(α1-4)Gal(α1-
Fuc(β1-2)Gal(β1-6)GalNAc(α1-4)Gal(β1-
Fuc(β1-2)Gal(β1-6)GalNAc(β1-4)Gal(α1-
Fuc(β1-2)Gal(β1-6)GalNAc(β1-4)Gal(β1-
Fuc(α1-2)Gal(α1-6)GalNAc(α1-4)GalNAc(α1-
Fuc(α1-2)Gal(α1-6)GalNAc(α1-4)GalNAc(β1-
Fuc(α1-2)Gal(α1-6)GalNAc(β1-4)GalNAc(α1-
Fuc(α1-2)Gal(α1-6)GalNAc(β1-4)GalNAc(β1-
Fuc(α1-2)Gal(β1-6)GalNAc(α1-4)GalNAc(α1-
Fuc(α1-2)Gal(β1-6)GalNAc(α1-4)GalNAc(β1-
Fuc(α1-2)Gal(β1-6)GalNAc(β1-4)GalNAc(α1-
Fuc(α1-2)Gal(β1-6)GalNAc(β1-4)GalNAc(β1-
Fuc(β1-2)Gal(α1-6)GalNAc(α1-4)GalNAc(α1-
Fuc(β1-2)Gal(α1-6)GalNAc(α1-4)GalNAc(β1-
Fuc(β1-2)Gal(α1-6)GalNAc(β1-4)GalNAc(α1-
Fuc(β1-2)Gal(α1-6)GalNAc(β1-4)GalNAc(β1-
Fuc(β1-2)Gal(β1-6)GalNAc(α1-4)GalNAc(α1-
Fuc(β1-2)Gal(β1-6)GalNAc(α1-4)GalNAc(β1-
Fuc(β1-2)Gal(β1-6)GalNAc(β1-4)GalNAc(α1-
Fuc(β1-2)Gal(β1-6)GalNAc(β1-4)GalNAc(β1-
Fuc(α1-2)Gal(α1-6)GalNAc(α1-4)Glc(α1-
Fuc(α1-2)Gal(α1-6)GalNAc(α1-4)Glc(β1-
Fuc(α1-2)Gal(α1-6)GalNAc(β1-4)Glc(α1-
Fuc(α1-2)Gal(α1-6)GalNAc(β1-4)Glc(β1-
Fuc(α1-2)Gal(β1-6)GalNAc(α1-4)Glc(α1-
Fuc(α1-2)Gal(β1-6)GalNAc(α1-4)Glc(β1-
Fuc(α1-2)Gal(β1-6)GalNAc(β1-4)Glc(α1-
Fuc(α1-2)Gal(β1-6)GalNAc(β1-4)Glc(β1-
Fuc(β1-2)Gal(α1-6)GalNAc(α1-4)Glc(α1-
Fuc(β1-2)Gal(α1-6)GalNAc(α1-4)Glc(β1-
Fuc(β1-2)Gal(α1-6)GalNAc(β1-4)Glc(α1-
Fuc(β1-2)Gal(α1-6)GalNAc(β1-4)Glc(β1-
Fuc(β1-2)Gal(β1-6)GalNAc(α1-4)Glc(α1-
Fuc(β1-2)Gal(β1-6)GalNAc(α1-4)Glc(β1-
Fuc(β1-2)Gal(β1-6)GalNAc(β1-4)Glc(α1-
Fuc(β1-2)Gal(β1-6)GalNAc(β1-4)Glc(β1-
Fuc(α1-2)Gal(α1-6)GalNAc(α1-4)GlcA(α1-
Fuc(α1-2)Gal(α1-6)GalNAc(α1-4)GlcA(β1-
Fuc(α1-2)Gal(α1-6)GalNAc(β1-4)GlcA(α1-
Fuc(α1-2)Gal(α1-6)GalNAc(β1-4)GlcA(β1-
Fuc(α1-2)Gal(β1-6)GalNAc(α1-4)GlcA(α1-
Fuc(α1-2)Gal(β1-6)GalNAc(α1-4)GlcA(β1-
Fuc(α1-2)Gal(β1-6)GalNAc(β1-4)GlcA(α1-
Fuc(α1-2)Gal(β1-6)GalNAc(β1-4)GlcA(β1-
Fuc(β1-2)Gal(α1-6)GalNAc(α1-4)GlcA(α1-
Fuc(β1-2)Gal(α1-6)GalNAc(α1-4)GlcA(β1-
Fuc(β1-2)Gal(α1-6)GalNAc(β1-4)GlcA(α1-
Fuc(β1-2)Gal(α1-6)GalNAc(β1-4)GlcA(β1-
Fuc(β1-2)Gal(β1-6)GalNAc(α1-4)GlcA(α1-
Fuc(β1-2)Gal(β1-6)GalNAc(α1-4)GlcA(β1-
Fuc(β1-2)Gal(β1-6)GalNAc(β1-4)GlcA(α1-
Fuc(β1-2)Gal(β1-6)GalNAc(β1-4)GlcA(β1-
Fuc(α1-2)Gal(α1-6)GalNAc(α1-4)GlcNAc(α1-
Fuc(α1-2)Gal(α1-6)GalNAc(α1-4)GlcNAc(β1-
Fuc(α1-2)Gal(α1-6)GalNAc(β1-4)GlcNAc(α1-
Fuc(α1-2)Gal(α1-6)GalNAc(β1-4)GlcNAc(β1-
Fuc(α1-2)Gal(β1-6)GalNAc(α1-4)GlcNAc(α1-
Fuc(α1-2)Gal(β1-6)GalNAc(α1-4)GlcNAc(β1-
Fuc(α1-2)Gal(β1-6)GalNAc(β1-4)GlcNAc(α1-
Fuc(α1-2)Gal(β1-6)GalNAc(β1-4)GlcNAc(β1-
Fuc(β1-2)Gal(α1-6)GalNAc(α1-4)GlcNAc(α1-
Fuc(β1-2)Gal(α1-6)GalNAc(α1-4)GlcNAc(β1-
Fuc(β1-2)Gal(α1-6)GalNAc(β1-4)GlcNAc(α1-
Fuc(β1-2)Gal(α1-6)GalNAc(β1-4)GlcNAc(β1-
Fuc(β1-2)Gal(β1-6)GalNAc(α1-4)GlcNAc(α1-
Fuc(β1-2)Gal(β1-6)GalNAc(α1-4)GlcNAc(β1-
Fuc(β1-2)Gal(β1-6)GalNAc(β1-4)GlcNAc(α1-
Fuc(β1-2)Gal(β1-6)GalNAc(β1-4)GlcNAc(β1-
Fuc(α1-2)Gal(α1-6)GalNAc(α1-4)Man(α1-
Fuc(α1-2)Gal(α1-6)GalNAc(α1-4)Man(β1-
Fuc(α1-2)Gal(α1-6)GalNAc(β1-4)Man(α1-
Fuc(α1-2)Gal(α1-6)GalNAc(β1-4)Man(β1-
Fuc(α1-2)Gal(β1-6)GalNAc(α1-4)Man(α1-
Fuc(α1-2)Gal(β1-6)GalNAc(α1-4)Man(β1-
Fuc(α1-2)Gal(β1-6)GalNAc(β1-4)Man(α1-
Fuc(α1-2)Gal(β1-6)GalNAc(β1-4)Man(β1-
Fuc(β1-2)Gal(α1-6)GalNAc(α1-4)Man(α1-
Fuc(β1-2)Gal(α1-6)GalNAc(α1-4)Man(β1-
Fuc(β1-2)Gal(α1-6)GalNAc(β1-4)Man(α1-
Fuc(β1-2)Gal(α1-6)GalNAc(β1-4)Man(β1-
Fuc(β1-2)Gal(β1-6)GalNAc(α1-4)Man(α1-
Fuc(β1-2)Gal(β1-6)GalNAc(α1-4)Man(β1-
Fuc(β1-2)Gal(β1-6)GalNAc(β1-4)Man(α1-
Fuc(β1-2)Gal(β1-6)GalNAc(β1-4)Man(β1-
Fuc(α1-2)Gal(α1-6)GalNAc(α1-6)Gal(α1-
Fuc(α1-2)Gal(α1-6)GalNAc(α1-6)Gal(β1-
Fuc(α1-2)Gal(α1-6)GalNAc(β1-6)Gal(α1-
Fuc(α1-2)Gal(α1-6)GalNAc(β1-6)Gal(β1-
Fuc(α1-2)Gal(β1-6)GalNAc(α1-6)Gal(α1-
Fuc(α1-2)Gal(β1-6)GalNAc(α1-6)Gal(β1-
Fuc(α1-2)Gal(β1-6)GalNAc(β1-6)Gal(α1-
Fuc(α1-2)Gal(β1-6)GalNAc(β1-6)Gal(β1-
Fuc(β1-2)Gal(α1-6)GalNAc(α1-6)Gal(α1-
Fuc(β1-2)Gal(α1-6)GalNAc(α1-6)Gal(β1-
Fuc(β1-2)Gal(α1-6)GalNAc(β1-6)Gal(α1-
Fuc(β1-2)Gal(α1-6)GalNAc(β1-6)Gal(β1-
Fuc(β1-2)Gal(β1-6)GalNAc(α1-6)Gal(α1-
Fuc(β1-2)Gal(β1-6)GalNAc(α1-6)Gal(β1-
Fuc(β1-2)Gal(β1-6)GalNAc(β1-6)Gal(α1-
Fuc(β1-2)Gal(β1-6)GalNAc(β1-6)Gal(β1-
Fuc(α1-2)Gal(α1-6)GalNAc(α1-6)GalNAc(α1-
Fuc(α1-2)Gal(α1-6)GalNAc(α1-6)GalNAc(β1-
Fuc(α1-2)Gal(α1-6)GalNAc(β1-6)GalNAc(α1-
Fuc(α1-2)Gal(α1-6)GalNAc(β1-6)GalNAc(β1-
Fuc(α1-2)Gal(β1-6)GalNAc(α1-6)GalNAc(α1-
Fuc(α1-2)Gal(β1-6)GalNAc(α1-6)GalNAc(β1-
Fuc(α1-2)Gal(β1-6)GalNAc(β1-6)GalNAc(α1-
Fuc(α1-2)Gal(β1-6)GalNAc(β1-6)GalNAc(β1-
Fuc(β1-2)Gal(α1-6)GalNAc(α1-6)GalNAc(α1-
Fuc(β1-2)Gal(α1-6)GalNAc(α1-6)GalNAc(β1-
Fuc(β1-2)Gal(α1-6)GalNAc(β1-6)GalNAc(α1-
Fuc(β1-2)Gal(α1-6)GalNAc(β1-6)GalNAc(β1-
Fuc(β1-2)Gal(β1-6)GalNAc(α1-6)GalNAc(α1-
Fuc(β1-2)Gal(β1-6)GalNAc(α1-6)GalNAc(β1-
Fuc(β1-2)Gal(β1-6)GalNAc(β1-6)GalNAc(α1-
Fuc(β1-2)Gal(β1-6)GalNAc(β1-6)GalNAc(β1-
Fuc(α1-2)Gal(α1-6)GalNAc(α1-6)Glc(α1-
Fuc(α1-2)Gal(α1-6)GalNAc(α1-6)Glc(β1-
Fuc(α1-2)Gal(α1-6)GalNAc(β1-6)Glc(α1-
Fuc(α1-2)Gal(α1-6)GalNAc(β1-6)Glc(β1-
Fuc(α1-2)Gal(β1-6)GalNAc(α1-6)Glc(α1-
Fuc(α1-2)Gal(β1-6)GalNAc(α1-6)Glc(β1-
Fuc(α1-2)Gal(β1-6)GalNAc(β1-6)Glc(α1-
Fuc(α1-2)Gal(β1-6)GalNAc(β1-6)Glc(β1-
Fuc(β1-2)Gal(α1-6)GalNAc(α1-6)Glc(α1-
Fuc(β1-2)Gal(α1-6)GalNAc(α1-6)Glc(β1-
Fuc(β1-2)Gal(α1-6)GalNAc(β1-6)Glc(α1-
Fuc(β1-2)Gal(α1-6)GalNAc(β1-6)Glc(β1-
Fuc(β1-2)Gal(β1-6)GalNAc(α1-6)Glc(α1-
Fuc(β1-2)Gal(β1-6)GalNAc(α1-6)Glc(β1-
Fuc(β1-2)Gal(β1-6)GalNAc(β1-6)Glc(α1-
Fuc(β1-2)Gal(β1-6)GalNAc(β1-6)Glc(β1-
Fuc(α1-2)Gal(α1-6)GalNAc(α1-6)GlcNAc(α1-
Fuc(α1-2)Gal(α1-6)GalNAc(α1-6)GlcNAc(β1-
Fuc(α1-2)Gal(α1-6)GalNAc(β1-6)GlcNAc(α1-
Fuc(α1-2)Gal(α1-6)GalNAc(β1-6)GlcNAc(β1-
Fuc(α1-2)Gal(β1-6)GalNAc(α1-6)GlcNAc(α1-
Fuc(α1-2)Gal(β1-6)GalNAc(α1-6)GlcNAc(β1-
Fuc(α1-2)Gal(β1-6)GalNAc(β1-6)GlcNAc(α1-
Fuc(α1-2)Gal(β1-6)GalNAc(β1-6)GlcNAc(β1-
Fuc(β1-2)Gal(α1-6)GalNAc(α1-6)GlcNAc(α1-
Fuc(β1-2)Gal(α1-6)GalNAc(α1-6)GlcNAc(β1-
Fuc(β1-2)Gal(α1-6)GalNAc(β1-6)GlcNAc(α1-
Fuc(β1-2)Gal(α1-6)GalNAc(β1-6)GlcNAc(β1-
Fuc(β1-2)Gal(β1-6)GalNAc(α1-6)GlcNAc(α1-
Fuc(β1-2)Gal(β1-6)GalNAc(α1-6)GlcNAc(β1-
Fuc(β1-2)Gal(β1-6)GalNAc(β1-6)GlcNAc(α1-
Fuc(β1-2)Gal(β1-6)GalNAc(β1-6)GlcNAc(β1-
Fuc(α1-2)Gal(α1-6)GalNAc(α1-6)Man(α1-
Fuc(α1-2)Gal(α1-6)GalNAc(α1-6)Man(β1-
Fuc(α1-2)Gal(α1-6)GalNAc(β1-6)Man(α1-
Fuc(α1-2)Gal(α1-6)GalNAc(β1-6)Man(β1-
Fuc(α1-2)Gal(β1-6)GalNAc(α1-6)Man(α1-
Fuc(α1-2)Gal(β1-6)GalNAc(α1-6)Man(β1-
Fuc(α1-2)Gal(β1-6)GalNAc(β1-6)Man(α1-
Fuc(α1-2)Gal(β1-6)GalNAc(β1-6)Man(β1-
Fuc(β1-2)Gal(α1-6)GalNAc(α1-6)Man(α1-
Fuc(β1-2)Gal(α1-6)GalNAc(α1-6)Man(β1-
Fuc(β1-2)Gal(α1-6)GalNAc(β1-6)Man(α1-
Fuc(β1-2)Gal(α1-6)GalNAc(β1-6)Man(β1-
Fuc(β1-2)Gal(β1-6)GalNAc(α1-6)Man(α1-
Fuc(β1-2)Gal(β1-6)GalNAc(α1-6)Man(β1-
Fuc(β1-2)Gal(β1-6)GalNAc(β1-6)Man(α1-
Fuc(β1-2)Gal(β1-6)GalNAc(β1-6)Man(β1-
Fuc(α1-2)Gal(α1-6)Glc(α1-2)Gal(α1-
Fuc(α1-2)Gal(α1-6)Glc(α1-2)Gal(β1-
Fuc(α1-2)Gal(α1-6)Glc(β1-2)Gal(α1-
Fuc(α1-2)Gal(α1-6)Glc(β1-2)Gal(β1-
Fuc(α1-2)Gal(β1-6)Glc(α1-2)Gal(α1-
Fuc(α1-2)Gal(β1-6)Glc(α1-2)Gal(β1-
Fuc(α1-2)Gal(β1-6)Glc(β1-2)Gal(α1-
Fuc(α1-2)Gal(β1-6)Glc(β1-2)Gal(β1-
Fuc(β1-2)Gal(α1-6)Glc(α1-2)Gal(α1-
Fuc(β1-2)Gal(α1-6)Glc(α1-2)Gal(β1-
Fuc(β1-2)Gal(α1-6)Glc(β1-2)Gal(α1-
Fuc(β1-2)Gal(α1-6)Glc(β1-2)Gal(β1-
Fuc(β1-2)Gal(β1-6)Glc(α1-2)Gal(α1-
Fuc(β1-2)Gal(β1-6)Glc(α1-2)Gal(β1-
Fuc(β1-2)Gal(β1-6)Glc(β1-2)Gal(α1-
Fuc(β1-2)Gal(β1-6)Glc(β1-2)Gal(β1-
Fuc(α1-2)Gal(α1-6)Glc(α1-2)Glc(α1-
Fuc(α1-2)Gal(α1-6)Glc(α1-2)Glc(β1-
Fuc(α1-2)Gal(α1-6)Glc(β1-2)Glc(α1-
Fuc(α1-2)Gal(α1-6)Glc(β1-2)Glc(β1-
Fuc(α1-2)Gal(β1-6)Glc(α1-2)Glc(α1-
Fuc(α1-2)Gal(β1-6)Glc(α1-2)Glc(β1-
Fuc(α1-2)Gal(β1-6)Glc(β1-2)Glc(α1-
Fuc(α1-2)Gal(β1-6)Glc(β1-2)Glc(β1-
Fuc(β1-2)Gal(α1-6)Glc(α1-2)Glc(α1-
Fuc(β1-2)Gal(α1-6)Glc(α1-2)Glc(β1-
Fuc(β1-2)Gal(α1-6)Glc(β1-2)Glc(α1-
Fuc(β1-2)Gal(α1-6)Glc(β1-2)Glc(β1-
Fuc(β1-2)Gal(β1-6)Glc(α1-2)Glc(α1-
Fuc(β1-2)Gal(β1-6)Glc(α1-2)Glc(β1-
Fuc(β1-2)Gal(β1-6)Glc(β1-2)Glc(α1-
Fuc(β1-2)Gal(β1-6)Glc(β1-2)Glc(β1-
Fuc(α1-2)Gal(α1-6)Glc(α1-2)GlcA(α1-
Fuc(α1-2)Gal(α1-6)Glc(α1-2)GlcA(β1-
Fuc(α1-2)Gal(α1-6)Glc(β1-2)GlcA(α1-
Fuc(α1-2)Gal(α1-6)Glc(β1-2)GlcA(β1-
Fuc(α1-2)Gal(β1-6)Glc(α1-2)GlcA(α1-
Fuc(α1-2)Gal(β1-6)Glc(α1-2)GlcA(β1-
Fuc(α1-2)Gal(β1-6)Glc(β1-2)GlcA(α1-
Fuc(α1-2)Gal(β1-6)Glc(β1-2)GlcA(β1-
Fuc(β1-2)Gal(α1-6)Glc(α1-2)GlcA(α1-
Fuc(β1-2)Gal(α1-6)Glc(α1-2)GlcA(β1-
Fuc(β1-2)Gal(α1-6)Glc(β1-2)GlcA(α1-
Fuc(β1-2)Gal(α1-6)Glc(β1-2)GlcA(β1-
Fuc(β1-2)Gal(β1-6)Glc(α1-2)GlcA(α1-
Fuc(β1-2)Gal(β1-6)Glc(α1-2)GlcA(β1-
Fuc(β1-2)Gal(β1-6)Glc(β1-2)GlcA(α1-
Fuc(β1-2)Gal(β1-6)Glc(β1-2)GlcA(β1-
Fuc(α1-2)Gal(α1-6)Glc(α1-2)Man(α1-
Fuc(α1-2)Gal(α1-6)Glc(α1-2)Man(β1-
Fuc(α1-2)Gal(α1-6)Glc(β1-2)Man(α1-
Fuc(α1-2)Gal(α1-6)Glc(β1-2)Man(β1-
Fuc(α1-2)Gal(β1-6)Glc(α1-2)Man(α1-
Fuc(α1-2)Gal(β1-6)Glc(α1-2)Man(β1-
Fuc(α1-2)Gal(β1-6)Glc(β1-2)Man(α1-
Fuc(α1-2)Gal(β1-6)Glc(β1-2)Man(β1-
Fuc(β1-2)Gal(α1-6)Glc(α1-2)Man(α1-
Fuc(β1-2)Gal(α1-6)Glc(α1-2)Man(β1-
Fuc(β1-2)Gal(α1-6)Glc(β1-2)Man(α1-
Fuc(β1-2)Gal(α1-6)Glc(β1-2)Man(β1-
Fuc(β1-2)Gal(β1-6)Glc(α1-2)Man(α1-
Fuc(β1-2)Gal(β1-6)Glc(α1-2)Man(β1-
Fuc(β1-2)Gal(β1-6)Glc(β1-2)Man(α1-
Fuc(β1-2)Gal(β1-6)Glc(β1-2)Man(β1-
Fuc(α1-2)Gal(α1-6)Glc(α1-3)Gal(α1-
Fuc(α1-2)Gal(α1-6)Glc(α1-3)Gal(β1-
Fuc(α1-2)Gal(α1-6)Glc(β1-3)Gal(α1-
Fuc(α1-2)Gal(α1-6)Glc(β1-3)Gal(β1-
Fuc(α1-2)Gal(β1-6)Glc(α1-3)Gal(α1-
Fuc(α1-2)Gal(β1-6)Glc(α1-3)Gal(β1-
Fuc(α1-2)Gal(β1-6)Glc(β1-3)Gal(α1-
Fuc(α1-2)Gal(β1-6)Glc(β1-3)Gal(β1-
Fuc(β1-2)Gal(α1-6)Glc(α1-3)Gal(α1-
Fuc(β1-2)Gal(α1-6)Glc(α1-3)Gal(β1-
Fuc(β1-2)Gal(α1-6)Glc(β1-3)Gal(α1-
Fuc(β1-2)Gal(α1-6)Glc(β1-3)Gal(β1-
Fuc(β1-2)Gal(β1-6)Glc(α1-3)Gal(α1-
Fuc(β1-2)Gal(β1-6)Glc(α1-3)Gal(β1-
Fuc(β1-2)Gal(β1-6)Glc(β1-3)Gal(α1-
Fuc(β1-2)Gal(β1-6)Glc(β1-3)Gal(β1-
Fuc(α1-2)Gal(α1-6)Glc(α1-3)GalNAc(α1-
Fuc(α1-2)Gal(α1-6)Glc(α1-3)GalNAc(β1-
Fuc(α1-2)Gal(α1-6)Glc(β1-3)GalNAc(α1-
Fuc(α1-2)Gal(α1-6)Glc(β1-3)GalNAc(β1-
Fuc(α1-2)Gal(β1-6)Glc(α1-3)GalNAc(α1-
Fuc(α1-2)Gal(β1-6)Glc(α1-3)GalNAc(β1-
Fuc(α1-2)Gal(β1-6)Glc(β1-3)GalNAc(α1-
Fuc(α1-2)Gal(β1-6)Glc(β1-3)GalNAc(β1-
Fuc(β1-2)Gal(α1-6)Glc(α1-3)GalNAc(α1-
Fuc(β1-2)Gal(α1-6)Glc(α1-3)GalNAc(β1-
Fuc(β1-2)Gal(α1-6)Glc(β1-3)GalNAc(α1-
Fuc(β1-2)Gal(α1-6)Glc(β1-3)GalNAc(β1-
Fuc(β1-2)Gal(β1-6)Glc(α1-3)GalNAc(α1-
Fuc(β1-2)Gal(β1-6)Glc(α1-3)GalNAc(β1-
Fuc(β1-2)Gal(β1-6)Glc(β1-3)GalNAc(α1-
Fuc(β1-2)Gal(β1-6)Glc(β1-3)GalNAc(β1-
Fuc(α1-2)Gal(α1-6)Glc(α1-3)Glc(α1-
Fuc(α1-2)Gal(α1-6)Glc(α1-3)Glc(β1-
Fuc(α1-2)Gal(α1-6)Glc(β1-3)Glc(α1-
Fuc(α1-2)Gal(α1-6)Glc(β1-3)Glc(β1-
Fuc(α1-2)Gal(β1-6)Glc(α1-3)Glc(α1-
Fuc(α1-2)Gal(β1-6)Glc(α1-3)Glc(β1-
Fuc(α1-2)Gal(β1-6)Glc(β1-3)Glc(α1-
Fuc(α1-2)Gal(β1-6)Glc(β1-3)Glc(β1-
Fuc(β1-2)Gal(α1-6)Glc(α1-3)Glc(α1-
Fuc(β1-2)Gal(α1-6)Glc(α1-3)Glc(β1-
Fuc(β1-2)Gal(α1-6)Glc(β1-3)Glc(α1-
Fuc(β1-2)Gal(α1-6)Glc(β1-3)Glc(β1-
Fuc(β1-2)Gal(β1-6)Glc(α1-3)Glc(α1-
Fuc(β1-2)Gal(β1-6)Glc(α1-3)Glc(β1-
Fuc(β1-2)Gal(β1-6)Glc(β1-3)Glc(α1-
Fuc(β1-2)Gal(β1-6)Glc(β1-3)Glc(β1-
Fuc(α1-2)Gal(α1-6)Glc(α1-3)GlcA(α1-
Fuc(α1-2)Gal(α1-6)Glc(α1-3)GlcA(β1-
Fuc(α1-2)Gal(α1-6)Glc(β1-3)GlcA(α1-
Fuc(α1-2)Gal(α1-6)Glc(β1-3)GlcA(β1-
Fuc(α1-2)Gal(β1-6)Glc(α1-3)GlcA(α1-
Fuc(α1-2)Gal(β1-6)Glc(α1-3)GlcA(β1-
Fuc(α1-2)Gal(β1-6)Glc(β1-3)GlcA(α1-
Fuc(α1-2)Gal(β1-6)Glc(β1-3)GlcA(β1-
Fuc(β1-2)Gal(α1-6)Glc(α1-3)GlcA(α1-
Fuc(β1-2)Gal(α1-6)Glc(α1-3)GlcA(β1-
Fuc(β1-2)Gal(α1-6)Glc(β1-3)GlcA(α1-
Fuc(β1-2)Gal(α1-6)Glc(β1-3)GlcA(β1-
Fuc(β1-2)Gal(β1-6)Glc(α1-3)GlcA(α1-
Fuc(β1-2)Gal(β1-6)Glc(α1-3)GlcA(β1-
Fuc(β1-2)Gal(β1-6)Glc(β1-3)GlcA(α1-
Fuc(β1-2)Gal(β1-6)Glc(β1-3)GlcA(β1-
Fuc(α1-2)Gal(α1-6)Glc(α1-3)GlcNAc(α1-
Fuc(α1-2)Gal(α1-6)Glc(α1-3)GlcNAc(β1-
Fuc(α1-2)Gal(α1-6)Glc(β1-3)GlcNAc(α1-
Fuc(α1-2)Gal(α1-6)Glc(β1-3)GlcNAc(β1-
Fuc(α1-2)Gal(β1-6)Glc(α1-3)GlcNAc(α1-
Fuc(α1-2)Gal(β1-6)Glc(α1-3)GlcNAc(β1-
Fuc(α1-2)Gal(β1-6)Glc(β1-3)GlcNAc(α1-
Fuc(α1-2)Gal(β1-6)Glc(β1-3)GlcNAc(β1-
Fuc(β1-2)Gal(α1-6)Glc(α1-3)GlcNAc(α1-
Fuc(β1-2)Gal(α1-6)Glc(α1-3)GlcNAc(β1-
Fuc(β1-2)Gal(α1-6)Glc(β1-3)GlcNAc(α1-
Fuc(β1-2)Gal(α1-6)Glc(β1-3)GlcNAc(β1-
Fuc(β1-2)Gal(β1-6)Glc(α1-3)GlcNAc(α1-
Fuc(β1-2)Gal(β1-6)Glc(α1-3)GlcNAc(β1-
Fuc(β1-2)Gal(β1-6)Glc(β1-3)GlcNAc(α1-
Fuc(β1-2)Gal(β1-6)Glc(β1-3)GlcNAc(β1-
Fuc(α1-2)Gal(α1-6)Glc(α1-3)Man(α1-
Fuc(α1-2)Gal(α1-6)Glc(α1-3)Man(β1-
Fuc(α1-2)Gal(α1-6)Glc(β1-3)Man(α1-
Fuc(α1-2)Gal(α1-6)Glc(β1-3)Man(β1-
Fuc(α1-2)Gal(β1-6)Glc(α1-3)Man(α1-
Fuc(α1-2)Gal(β1-6)Glc(α1-3)Man(β1-
Fuc(α1-2)Gal(β1-6)Glc(β1-3)Man(α1-
Fuc(α1-2)Gal(β1-6)Glc(β1-3)Man(β1-
Fuc(β1-2)Gal(α1-6)Glc(α1-3)Man(α1-
Fuc(β1-2)Gal(α1-6)Glc(α1-3)Man(β1-
Fuc(β1-2)Gal(α1-6)Glc(β1-3)Man(α1-
Fuc(β1-2)Gal(α1-6)Glc(β1-3)Man(β1-
Fuc(β1-2)Gal(β1-6)Glc(α1-3)Man(α1-
Fuc(β1-2)Gal(β1-6)Glc(α1-3)Man(β1-
Fuc(β1-2)Gal(β1-6)Glc(β1-3)Man(α1-
Fuc(β1-2)Gal(β1-6)Glc(β1-3)Man(β1-
Fuc(α1-2)Gal(α1-6)Glc(α1-4)Gal(α1-
Fuc(α1-2)Gal(α1-6)Glc(α1-4)Gal(β1-
Fuc(α1-2)Gal(α1-6)Glc(β1-4)Gal(α1-
Fuc(α1-2)Gal(α1-6)Glc(β1-4)Gal(β1-
Fuc(α1-2)Gal(β1-6)Glc(α1-4)Gal(α1-
Fuc(α1-2)Gal(β1-6)Glc(α1-4)Gal(β1-
Fuc(α1-2)Gal(β1-6)Glc(β1-4)Gal(α1-
Fuc(α1-2)Gal(β1-6)Glc(β1-4)Gal(β1-
Fuc(β1-2)Gal(α1-6)Glc(α1-4)Gal(α1-
Fuc(β1-2)Gal(α1-6)Glc(α1-4)Gal(β1-
Fuc(β1-2)Gal(α1-6)Glc(β1-4)Gal(α1-
Fuc(β1-2)Gal(α1-6)Glc(β1-4)Gal(β1-
Fuc(β1-2)Gal(β1-6)Glc(α1-4)Gal(α1-
Fuc(β1-2)Gal(β1-6)Glc(α1-4)Gal(β1-
Fuc(β1-2)Gal(β1-6)Glc(β1-4)Gal(α1-
Fuc(β1-2)Gal(β1-6)Glc(β1-4)Gal(β1-
Fuc(α1-2)Gal(α1-6)Glc(α1-4)GalNAc(α1-
Fuc(α1-2)Gal(α1-6)Glc(α1-4)GalNAc(β1-
Fuc(α1-2)Gal(α1-6)Glc(β1-4)GalNAc(α1-
Fuc(α1-2)Gal(α1-6)Glc(β1-4)GalNAc(β1-
Fuc(α1-2)Gal(β1-6)Glc(α1-4)GalNAc(α1-
Fuc(α1-2)Gal(β1-6)Glc(α1-4)GalNAc(β1-
Fuc(α1-2)Gal(β1-6)Glc(β1-4)GalNAc(α1-
Fuc(α1-2)Gal(β1-6)Glc(β1-4)GalNAc(β1-
Fuc(β1-2)Gal(α1-6)Glc(α1-4)GalNAc(α1-
Fuc(β1-2)Gal(α1-6)Glc(α1-4)GalNAc(β1-
Fuc(β1-2)Gal(α1-6)Glc(β1-4)GalNAc(α1-
Fuc(β1-2)Gal(α1-6)Glc(β1-4)GalNAc(β1-
Fuc(β1-2)Gal(β1-6)Glc(α1-4)GalNAc(α1-
Fuc(β1-2)Gal(β1-6)Glc(α1-4)GalNAc(β1-
Fuc(β1-2)Gal(β1-6)Glc(β1-4)GalNAc(α1-
Fuc(β1-2)Gal(β1-6)Glc(β1-4)GalNAc(β1-
Fuc(α1-2)Gal(α1-6)Glc(α1-4)Glc(α1-
Fuc(α1-2)Gal(α1-6)Glc(α1-4)Glc(β1-
Fuc(α1-2)Gal(α1-6)Glc(β1-4)Glc(α1-
Fuc(α1-2)Gal(α1-6)Glc(β1-4)Glc(β1-
Fuc(α1-2)Gal(β1-6)Glc(α1-4)Glc(α1-
Fuc(α1-2)Gal(β1-6)Glc(α1-4)Glc(β1-
Fuc(α1-2)Gal(β1-6)Glc(β1-4)Glc(α1-
Fuc(α1-2)Gal(β1-6)Glc(β1-4)Glc(β1-
Fuc(β1-2)Gal(α1-6)Glc(α1-4)Glc(α1-
Fuc(β1-2)Gal(α1-6)Glc(α1-4)Glc(β1-
Fuc(β1-2)Gal(α1-6)Glc(β1-4)Glc(α1-
Fuc(β1-2)Gal(α1-6)Glc(β1-4)Glc(β1-
Fuc(β1-2)Gal(β1-6)Glc(α1-4)Glc(α1-
Fuc(β1-2)Gal(β1-6)Glc(α1-4)Glc(β1-
Fuc(β1-2)Gal(β1-6)Glc(β1-4)Glc(α1-
Fuc(β1-2)Gal(β1-6)Glc(β1-4)Glc(β1-
Fuc(α1-2)Gal(α1-6)Glc(α1-4)GlcA(α1-
Fuc(α1-2)Gal(α1-6)Glc(α1-4)GlcA(β1-
Fuc(α1-2)Gal(α1-6)Glc(β1-4)GlcA(α1-
Fuc(α1-2)Gal(α1-6)Glc(β1-4)GlcA(β1-
Fuc(α1-2)Gal(β1-6)Glc(α1-4)GlcA(α1-
Fuc(α1-2)Gal(β1-6)Glc(α1-4)GlcA(β1-
Fuc(α1-2)Gal(β1-6)Glc(β1-4)GlcA(α1-
Fuc(α1-2)Gal(β1-6)Glc(β1-4)GlcA(β1-
Fuc(β1-2)Gal(α1-6)Glc(α1-4)GlcA(α1-
Fuc(β1-2)Gal(α1-6)Glc(α1-4)GlcA(β1-
Fuc(β1-2)Gal(α1-6)Glc(β1-4)GlcA(α1-
Fuc(β1-2)Gal(α1-6)Glc(β1-4)GlcA(β1-
Fuc(β1-2)Gal(β1-6)Glc(α1-4)GlcA(α1-
Fuc(β1-2)Gal(β1-6)Glc(α1-4)GlcA(β1-
Fuc(β1-2)Gal(β1-6)Glc(β1-4)GlcA(α1-
Fuc(β1-2)Gal(β1-6)Glc(β1-4)GlcA(β1-
Fuc(α1-2)Gal(α1-6)Glc(α1-4)GlcNAc(α1-
Fuc(α1-2)Gal(α1-6)Glc(α1-4)GlcNAc(β1-
Fuc(α1-2)Gal(α1-6)Glc(β1-4)GlcNAc(α1-
Fuc(α1-2)Gal(α1-6)Glc(β1-4)GlcNAc(β1-
Fuc(α1-2)Gal(β1-6)Glc(α1-4)GlcNAc(α1-
Fuc(α1-2)Gal(β1-6)Glc(α1-4)GlcNAc(β1-
Fuc(α1-2)Gal(β1-6)Glc(β1-4)GlcNAc(α1-
Fuc(α1-2)Gal(β1-6)Glc(β1-4)GlcNAc(β1-
Fuc(β1-2)Gal(α1-6)Glc(α1-4)GlcNAc(α1-
Fuc(β1-2)Gal(α1-6)Glc(α1-4)GlcNAc(β1-
Fuc(β1-2)Gal(α1-6)Glc(β1-4)GlcNAc(α1-
Fuc(β1-2)Gal(α1-6)Glc(β1-4)GlcNAc(β1-
Fuc(β1-2)Gal(β1-6)Glc(α1-4)GlcNAc(α1-
Fuc(β1-2)Gal(β1-6)Glc(α1-4)GlcNAc(β1-
Fuc(β1-2)Gal(β1-6)Glc(β1-4)GlcNAc(α1-
Fuc(β1-2)Gal(β1-6)Glc(β1-4)GlcNAc(β1-
Fuc(α1-2)Gal(α1-6)Glc(α1-4)Man(α1-
Fuc(α1-2)Gal(α1-6)Glc(α1-4)Man(β1-
Fuc(α1-2)Gal(α1-6)Glc(β1-4)Man(α1-
Fuc(α1-2)Gal(α1-6)Glc(β1-4)Man(β1-
Fuc(α1-2)Gal(β1-6)Glc(α1-4)Man(α1-
Fuc(α1-2)Gal(β1-6)Glc(α1-4)Man(β1-
Fuc(α1-2)Gal(β1-6)Glc(β1-4)Man(α1-
Fuc(α1-2)Gal(β1-6)Glc(β1-4)Man(β1-
Fuc(β1-2)Gal(α1-6)Glc(α1-4)Man(α1-
Fuc(β1-2)Gal(α1-6)Glc(α1-4)Man(β1-
Fuc(β1-2)Gal(α1-6)Glc(β1-4)Man(α1-
Fuc(β1-2)Gal(α1-6)Glc(β1-4)Man(β1-
Fuc(β1-2)Gal(β1-6)Glc(α1-4)Man(α1-
Fuc(β1-2)Gal(β1-6)Glc(α1-4)Man(β1-
Fuc(β1-2)Gal(β1-6)Glc(β1-4)Man(α1-
Fuc(β1-2)Gal(β1-6)Glc(β1-4)Man(β1-
Fuc(α1-2)Gal(α1-6)Glc(α1-6)Gal(α1-
Fuc(α1-2)Gal(α1-6)Glc(α1-6)Gal(β1-
Fuc(α1-2)Gal(α1-6)Glc(β1-6)Gal(α1-
Fuc(α1-2)Gal(α1-6)Glc(β1-6)Gal(β1-
Fuc(α1-2)Gal(β1-6)Glc(α1-6)Gal(α1-
Fuc(α1-2)Gal(β1-6)Glc(α1-6)Gal(β1-
Fuc(α1-2)Gal(β1-6)Glc(β1-6)Gal(α1-
Fuc(α1-2)Gal(β1-6)Glc(β1-6)Gal(β1-
Fuc(β1-2)Gal(α1-6)Glc(α1-6)Gal(α1-
Fuc(β1-2)Gal(α1-6)Glc(α1-6)Gal(β1-
Fuc(β1-2)Gal(α1-6)Glc(β1-6)Gal(α1-
Fuc(β1-2)Gal(α1-6)Glc(β1-6)Gal(β1-
Fuc(β1-2)Gal(β1-6)Glc(α1-6)Gal(α1-
Fuc(β1-2)Gal(β1-6)Glc(α1-6)Gal(β1-
Fuc(β1-2)Gal(β1-6)Glc(β1-6)Gal(α1-
Fuc(β1-2)Gal(β1-6)Glc(β1-6)Gal(β1-
Fuc(α1-2)Gal(α1-6)Glc(α1-6)GalNAc(α1-
Fuc(α1-2)Gal(α1-6)Glc(α1-6)GalNAc(β1-
Fuc(α1-2)Gal(α1-6)Glc(β1-6)GalNAc(α1-
Fuc(α1-2)Gal(α1-6)Glc(β1-6)GalNAc(β1-
Fuc(α1-2)Gal(β1-6)Glc(α1-6)GalNAc(α1-
Fuc(α1-2)Gal(β1-6)Glc(α1-6)GalNAc(β1-
Fuc(α1-2)Gal(β1-6)Glc(β1-6)GalNAc(α1-
Fuc(α1-2)Gal(β1-6)Glc(β1-6)GalNAc(β1-
Fuc(β1-2)Gal(α1-6)Glc(α1-6)GalNAc(α1-
Fuc(β1-2)Gal(α1-6)Glc(α1-6)GalNAc(β1-
Fuc(β1-2)Gal(α1-6)Glc(β1-6)GalNAc(α1-
Fuc(β1-2)Gal(α1-6)Glc(β1-6)GalNAc(β1-
Fuc(β1-2)Gal(β1-6)Glc(α1-6)GalNAc(α1-
Fuc(β1-2)Gal(β1-6)Glc(α1-6)GalNAc(β1-
Fuc(β1-2)Gal(β1-6)Glc(β1-6)GalNAc(α1-
Fuc(β1-2)Gal(β1-6)Glc(β1-6)GalNAc(β1-
Fuc(α1-2)Gal(α1-6)Glc(α1-6)Glc(α1-
Fuc(α1-2)Gal(α1-6)Glc(α1-6)Glc(β1-
Fuc(α1-2)Gal(α1-6)Glc(β1-6)Glc(α1-
Fuc(α1-2)Gal(α1-6)Glc(β1-6)Glc(β1-
Fuc(α1-2)Gal(β1-6)Glc(α1-6)Glc(α1-
Fuc(α1-2)Gal(β1-6)Glc(α1-6)Glc(β1-
Fuc(α1-2)Gal(β1-6)Glc(β1-6)Glc(α1-
Fuc(α1-2)Gal(β1-6)Glc(β1-6)Glc(β1-
Fuc(β1-2)Gal(α1-6)Glc(α1-6)Glc(α1-
Fuc(β1-2)Gal(α1-6)Glc(α1-6)Glc(β1-
Fuc(β1-2)Gal(α1-6)Glc(β1-6)Glc(α1-
Fuc(β1-2)Gal(α1-6)Glc(β1-6)Glc(β1-
Fuc(β1-2)Gal(β1-6)Glc(α1-6)Glc(α1-
Fuc(β1-2)Gal(β1-6)Glc(α1-6)Glc(β1-
Fuc(β1-2)Gal(β1-6)Glc(β1-6)Glc(α1-
Fuc(β1-2)Gal(β1-6)Glc(β1-6)Glc(β1-
Fuc(α1-2)Gal(α1-6)Glc(α1-6)GlcNAc(α1-
Fuc(α1-2)Gal(α1-6)Glc(α1-6)GlcNAc(β1-
Fuc(α1-2)Gal(α1-6)Glc(β1-6)GlcNAc(α1-
Fuc(α1-2)Gal(α1-6)Glc(β1-6)GlcNAc(β1-
Fuc(α1-2)Gal(β1-6)Glc(α1-6)GlcNAc(α1-
Fuc(α1-2)Gal(β1-6)Glc(α1-6)GlcNAc(β1-
Fuc(α1-2)Gal(β1-6)Glc(β1-6)GlcNAc(α1-
Fuc(α1-2)Gal(β1-6)Glc(β1-6)GlcNAc(β1-
Fuc(β1-2)Gal(α1-6)Glc(α1-6)GlcNAc(α1-
Fuc(β1-2)Gal(α1-6)Glc(α1-6)GlcNAc(β1-
Fuc(β1-2)Gal(α1-6)Glc(β1-6)GlcNAc(α1-
Fuc(β1-2)Gal(α1-6)Glc(β1-6)GlcNAc(β1-
Fuc(β1-2)Gal(β1-6)Glc(α1-6)GlcNAc(α1-
Fuc(β1-2)Gal(β1-6)Glc(α1-6)GlcNAc(β1-
Fuc(β1-2)Gal(β1-6)Glc(β1-6)GlcNAc(α1-
Fuc(β1-2)Gal(β1-6)Glc(β1-6)GlcNAc(β1-
Fuc(α1-2)Gal(α1-6)Glc(α1-6)Man(α1-
Fuc(α1-2)Gal(α1-6)Glc(α1-6)Man(β1-
Fuc(α1-2)Gal(α1-6)Glc(β1-6)Man(α1-
Fuc(α1-2)Gal(α1-6)Glc(β1-6)Man(β1-
Fuc(α1-2)Gal(β1-6)Glc(α1-6)Man(α1-
Fuc(α1-2)Gal(β1-6)Glc(α1-6)Man(β1-
Fuc(α1-2)Gal(β1-6)Glc(β1-6)Man(α1-
Fuc(α1-2)Gal(β1-6)Glc(β1-6)Man(β1-
Fuc(β1-2)Gal(α1-6)Glc(α1-6)Man(α1-
Fuc(β1-2)Gal(α1-6)Glc(α1-6)Man(β1-
Fuc(β1-2)Gal(α1-6)Glc(β1-6)Man(α1-
Fuc(β1-2)Gal(α1-6)Glc(β1-6)Man(β1-
Fuc(β1-2)Gal(β1-6)Glc(α1-6)Man(α1-
Fuc(β1-2)Gal(β1-6)Glc(α1-6)Man(β1-
Fuc(β1-2)Gal(β1-6)Glc(β1-6)Man(α1-
Fuc(β1-2)Gal(β1-6)Glc(β1-6)Man(β1-
Fuc(α1-2)Gal(α1-6)GlcNAc(α1-2)Gal(α1-
Fuc(α1-2)Gal(α1-6)GlcNAc(α1-2)Gal(β1-
Fuc(α1-2)Gal(α1-6)GlcNAc(β1-2)Gal(α1-
Fuc(α1-2)Gal(α1-6)GlcNAc(β1-2)Gal(β1-
Fuc(α1-2)Gal(β1-6)GlcNAc(α1-2)Gal(α1-
Fuc(α1-2)Gal(β1-6)GlcNAc(α1-2)Gal(β1-
Fuc(α1-2)Gal(β1-6)GlcNAc(β1-2)Gal(α1-
Fuc(α1-2)Gal(β1-6)GlcNAc(β1-2)Gal(β1-
Fuc(β1-2)Gal(α1-6)GlcNAc(α1-2)Gal(α1-
Fuc(β1-2)Gal(α1-6)GlcNAc(α1-2)Gal(β1-
Fuc(β1-2)Gal(α1-6)GlcNAc(β1-2)Gal(α1-
Fuc(β1-2)Gal(α1-6)GlcNAc(β1-2)Gal(β1-
Fuc(β1-2)Gal(β1-6)GlcNAc(α1-2)Gal(α1-
Fuc(β1-2)Gal(β1-6)GlcNAc(α1-2)Gal(β1-
Fuc(β1-2)Gal(β1-6)GlcNAc(β1-2)Gal(α1-
Fuc(β1-2)Gal(β1-6)GlcNAc(β1-2)Gal(β1-
Fuc(α1-2)Gal(α1-6)GlcNAc(α1-2)Glc(α1-
Fuc(α1-2)Gal(α1-6)GlcNAc(α1-2)Glc(β1-
Fuc(α1-2)Gal(α1-6)GlcNAc(β1-2)Glc(α1-
Fuc(α1-2)Gal(α1-6)GlcNAc(β1-2)Glc(β1-
Fuc(α1-2)Gal(β1-6)GlcNAc(α1-2)Glc(α1-
Fuc(α1-2)Gal(β1-6)GlcNAc(α1-2)Glc(β1-
Fuc(α1-2)Gal(β1-6)GlcNAc(β1-2)Glc(α1-
Fuc(α1-2)Gal(β1-6)GlcNAc(β1-2)Glc(β1-
Fuc(β1-2)Gal(α1-6)GlcNAc(α1-2)Glc(α1-
Fuc(β1-2)Gal(α1-6)GlcNAc(α1-2)Glc(β1-
Fuc(β1-2)Gal(α1-6)GlcNAc(β1-2)Glc(α1-
Fuc(β1-2)Gal(α1-6)GlcNAc(β1-2)Glc(β1-
Fuc(β1-2)Gal(β1-6)GlcNAc(α1-2)Glc(α1-
Fuc(β1-2)Gal(β1-6)GlcNAc(α1-2)Glc(β1-
Fuc(β1-2)Gal(β1-6)GlcNAc(β1-2)Glc(α1-
Fuc(β1-2)Gal(β1-6)GlcNAc(β1-2)Glc(β1-
Fuc(α1-2)Gal(α1-6)GlcNAc(α1-2)GlcA(α1-
Fuc(α1-2)Gal(α1-6)GlcNAc(α1-2)GlcA(β1-
Fuc(α1-2)Gal(α1-6)GlcNAc(β1-2)GlcA(α1-
Fuc(α1-2)Gal(α1-6)GlcNAc(β1-2)GlcA(β1-
Fuc(α1-2)Gal(β1-6)GlcNAc(α1-2)GlcA(α1-
Fuc(α1-2)Gal(β1-6)GlcNAc(α1-2)GlcA(β1-
Fuc(α1-2)Gal(β1-6)GlcNAc(β1-2)GlcA(α1-
Fuc(α1-2)Gal(β1-6)GlcNAc(β1-2)GlcA(β1-
Fuc(β1-2)Gal(α1-6)GlcNAc(α1-2)GlcA(α1-
Fuc(β1-2)Gal(α1-6)GlcNAc(α1-2)GlcA(β1-
Fuc(β1-2)Gal(α1-6)GlcNAc(β1-2)GlcA(α1-
Fuc(β1-2)Gal(α1-6)GlcNAc(β1-2)GlcA(β1-
Fuc(β1-2)Gal(β1-6)GlcNAc(α1-2)GlcA(α1-
Fuc(β1-2)Gal(β1-6)GlcNAc(α1-2)GlcA(β1-
Fuc(β1-2)Gal(β1-6)GlcNAc(β1-2)GlcA(α1-
Fuc(β1-2)Gal(β1-6)GlcNAc(β1-2)GlcA(β1-
Fuc(α1-2)Gal(α1-6)GlcNAc(α1-2)Man(α1-
Fuc(α1-2)Gal(α1-6)GlcNAc(α1-2)Man(β1-
Fuc(α1-2)Gal(α1-6)GlcNAc(β1-2)Man(α1-
Fuc(α1-2)Gal(α1-6)GlcNAc(β1-2)Man(β1-
Fuc(α1-2)Gal(β1-6)GlcNAc(α1-2)Man(α1-
Fuc(α1-2)Gal(β1-6)GlcNAc(α1-2)Man(β1-
Fuc(α1-2)Gal(β1-6)GlcNAc(β1-2)Man(α1-
Fuc(α1-2)Gal(β1-6)GlcNAc(β1-2)Man(β1-
Fuc(β1-2)Gal(α1-6)GlcNAc(α1-2)Man(α1-
Fuc(β1-2)Gal(α1-6)GlcNAc(α1-2)Man(β1-
Fuc(β1-2)Gal(α1-6)GlcNAc(β1-2)Man(α1-
Fuc(β1-2)Gal(α1-6)GlcNAc(β1-2)Man(β1-
Fuc(β1-2)Gal(β1-6)GlcNAc(α1-2)Man(α1-
Fuc(β1-2)Gal(β1-6)GlcNAc(α1-2)Man(β1-
Fuc(β1-2)Gal(β1-6)GlcNAc(β1-2)Man(α1-
Fuc(β1-2)Gal(β1-6)GlcNAc(β1-2)Man(β1-
Fuc(α1-2)Gal(α1-6)GlcNAc(α1-3)Gal(α1-
Fuc(α1-2)Gal(α1-6)GlcNAc(α1-3)Gal(β1-
Fuc(α1-2)Gal(α1-6)GlcNAc(β1-3)Gal(α1-
Fuc(α1-2)Gal(α1-6)GlcNAc(β1-3)Gal(β1-
Fuc(α1-2)Gal(β1-6)GlcNAc(α1-3)Gal(α1-
Fuc(α1-2)Gal(β1-6)GlcNAc(α1-3)Gal(β1-
Fuc(α1-2)Gal(β1-6)GlcNAc(β1-3)Gal(α1-
Fuc(α1-2)Gal(β1-6)GlcNAc(β1-3)Gal(β1-
Fuc(β1-2)Gal(α1-6)GlcNAc(α1-3)Gal(α1-
Fuc(β1-2)Gal(α1-6)GlcNAc(α1-3)Gal(β1-
Fuc(β1-2)Gal(α1-6)GlcNAc(β1-3)Gal(α1-
Fuc(β1-2)Gal(α1-6)GlcNAc(β1-3)Gal(β1-
Fuc(β1-2)Gal(β1-6)GlcNAc(α1-3)Gal(α1-
Fuc(β1-2)Gal(β1-6)GlcNAc(α1-3)Gal(β1-
Fuc(β1-2)Gal(β1-6)GlcNAc(β1-3)Gal(α1-
Fuc(β1-2)Gal(β1-6)GlcNAc(β1-3)Gal(β1-
Fuc(α1-2)Gal(α1-6)GlcNAc(α1-3)GalNAc(α1-
Fuc(α1-2)Gal(α1-6)GlcNAc(α1-3)GalNAc(β1-
Fuc(α1-2)Gal(α1-6)GlcNAc(β1-3)GalNAc(α1-
Fuc(α1-2)Gal(α1-6)GlcNAc(β1-3)GalNAc(β1-
Fuc(α1-2)Gal(β1-6)GlcNAc(α1-3)GalNAc(α1-
Fuc(α1-2)Gal(β1-6)GlcNAc(α1-3)GalNAc(β1-
Fuc(α1-2)Gal(β1-6)GlcNAc(β1-3)GalNAc(α1-
Fuc(α1-2)Gal(β1-6)GlcNAc(β1-3)GalNAc(β1-
Fuc(β1-2)Gal(α1-6)GlcNAc(α1-3)GalNAc(α1-
Fuc(β1-2)Gal(α1-6)GlcNAc(α1-3)GalNAc(β1-
Fuc(β1-2)Gal(α1-6)GlcNAc(β1-3)GalNAc(α1-
Fuc(β1-2)Gal(α1-6)GlcNAc(β1-3)GalNAc(β1-
Fuc(β1-2)Gal(β1-6)GlcNAc(α1-3)GalNAc(α1-
Fuc(β1-2)Gal(β1-6)GlcNAc(α1-3)GalNAc(β1-
Fuc(β1-2)Gal(β1-6)GlcNAc(β1-3)GalNAc(α1-
Fuc(β1-2)Gal(β1-6)GlcNAc(β1-3)GalNAc(β1-
Fuc(α1-2)Gal(α1-6)GlcNAc(α1-3)Glc(α1-
Fuc(α1-2)Gal(α1-6)GlcNAc(α1-3)Glc(β1-
Fuc(α1-2)Gal(α1-6)GlcNAc(β1-3)Glc(α1-
Fuc(α1-2)Gal(α1-6)GlcNAc(β1-3)Glc(β1-
Fuc(α1-2)Gal(β1-6)GlcNAc(α1-3)Glc(α1-
Fuc(α1-2)Gal(β1-6)GlcNAc(α1-3)Glc(β1-
Fuc(α1-2)Gal(β1-6)GlcNAc(β1-3)Glc(α1-
Fuc(α1-2)Gal(β1-6)GlcNAc(β1-3)Glc(β1-
Fuc(β1-2)Gal(α1-6)GlcNAc(α1-3)Glc(α1-
Fuc(β1-2)Gal(α1-6)GlcNAc(α1-3)Glc(β1-
Fuc(β1-2)Gal(α1-6)GlcNAc(β1-3)Glc(α1-
Fuc(β1-2)Gal(α1-6)GlcNAc(β1-3)Glc(β1-
Fuc(β1-2)Gal(β1-6)GlcNAc(α1-3)Glc(α1-
Fuc(β1-2)Gal(β1-6)GlcNAc(α1-3)Glc(β1-
Fuc(β1-2)Gal(β1-6)GlcNAc(β1-3)Glc(α1-
Fuc(β1-2)Gal(β1-6)GlcNAc(β1-3)Glc(β1-
Fuc(α1-2)Gal(α1-6)GlcNAc(α1-3)GlcA(α1-
Fuc(α1-2)Gal(α1-6)GlcNAc(α1-3)GlcA(β1-
Fuc(α1-2)Gal(α1-6)GlcNAc(β1-3)GlcA(α1-
Fuc(α1-2)Gal(α1-6)GlcNAc(β1-3)GlcA(β1-
Fuc(α1-2)Gal(β1-6)GlcNAc(α1-3)GlcA(α1-
Fuc(α1-2)Gal(β1-6)GlcNAc(α1-3)GlcA(β1-
Fuc(α1-2)Gal(β1-6)GlcNAc(β1-3)GlcA(α1-
Fuc(α1-2)Gal(β1-6)GlcNAc(β1-3)GlcA(β1-
Fuc(β1-2)Gal(α1-6)GlcNAc(α1-3)GlcA(α1-
Fuc(β1-2)Gal(α1-6)GlcNAc(α1-3)GlcA(β1-
Fuc(β1-2)Gal(α1-6)GlcNAc(β1-3)GlcA(α1-
Fuc(β1-2)Gal(α1-6)GlcNAc(β1-3)GlcA(β1-
Fuc(β1-2)Gal(β1-6)GlcNAc(α1-3)GlcA(α1-
Fuc(β1-2)Gal(β1-6)GlcNAc(α1-3)GlcA(β1-
Fuc(β1-2)Gal(β1-6)GlcNAc(β1-3)GlcA(α1-
Fuc(β1-2)Gal(β1-6)GlcNAc(β1-3)GlcA(β1-
Fuc(α1-2)Gal(α1-6)GlcNAc(α1-3)GlcNAc(α1-
Fuc(α1-2)Gal(α1-6)GlcNAc(α1-3)GlcNAc(β1-
Fuc(α1-2)Gal(α1-6)GlcNAc(β1-3)GlcNAc(α1-
Fuc(α1-2)Gal(α1-6)GlcNAc(β1-3)GlcNAc(β1-
Fuc(α1-2)Gal(β1-6)GlcNAc(α1-3)GlcNAc(α1-
Fuc(α1-2)Gal(β1-6)GlcNAc(α1-3)GlcNAc(β1-
Fuc(α1-2)Gal(β1-6)GlcNAc(β1-3)GlcNAc(α1-
Fuc(α1-2)Gal(β1-6)GlcNAc(β1-3)GlcNAc(β1-
Fuc(β1-2)Gal(α1-6)GlcNAc(α1-3)GlcNAc(α1-
Fuc(β1-2)Gal(α1-6)GlcNAc(α1-3)GlcNAc(β1-
Fuc(β1-2)Gal(α1-6)GlcNAc(β1-3)GlcNAc(α1-
Fuc(β1-2)Gal(α1-6)GlcNAc(β1-3)GlcNAc(β1-
Fuc(β1-2)Gal(β1-6)GlcNAc(α1-3)GlcNAc(α1-
Fuc(β1-2)Gal(β1-6)GlcNAc(α1-3)GlcNAc(β1-
Fuc(β1-2)Gal(β1-6)GlcNAc(β1-3)GlcNAc(α1-
Fuc(β1-2)Gal(β1-6)GlcNAc(β1-3)GlcNAc(β1-
Fuc(α1-2)Gal(α1-6)GlcNAc(α1-3)Man(α1-
Fuc(α1-2)Gal(α1-6)GlcNAc(α1-3)Man(β1-
Fuc(α1-2)Gal(α1-6)GlcNAc(β1-3)Man(α1-
Fuc(α1-2)Gal(α1-6)GlcNAc(β1-3)Man(β1-
Fuc(α1-2)Gal(β1-6)GlcNAc(α1-3)Man(α1-
Fuc(α1-2)Gal(β1-6)GlcNAc(α1-3)Man(β1-
Fuc(α1-2)Gal(β1-6)GlcNAc(β1-3)Man(α1-
Fuc(α1-2)Gal(β1-6)GlcNAc(β1-3)Man(β1-
Fuc(β1-2)Gal(α1-6)GlcNAc(α1-3)Man(α1-
Fuc(β1-2)Gal(α1-6)GlcNAc(α1-3)Man(β1-
Fuc(β1-2)Gal(α1-6)GlcNAc(β1-3)Man(α1-
Fuc(β1-2)Gal(α1-6)GlcNAc(β1-3)Man(β1-
Fuc(β1-2)Gal(β1-6)GlcNAc(α1-3)Man(α1-
Fuc(β1-2)Gal(β1-6)GlcNAc(α1-3)Man(β1-
Fuc(β1-2)Gal(β1-6)GlcNAc(β1-3)Man(α1-
Fuc(β1-2)Gal(β1-6)GlcNAc(β1-3)Man(β1-
Fuc(α1-2)Gal(α1-6)GlcNAc(α1-4)Gal(α1-
Fuc(α1-2)Gal(α1-6)GlcNAc(α1-4)Gal(β1-
Fuc(α1-2)Gal(α1-6)GlcNAc(β1-4)Gal(α1-
Fuc(α1-2)Gal(α1-6)GlcNAc(β1-4)Gal(β1-
Fuc(α1-2)Gal(β1-6)GlcNAc(α1-4)Gal(α1-
Fuc(α1-2)Gal(β1-6)GlcNAc(α1-4)Gal(β1-
Fuc(α1-2)Gal(β1-6)GlcNAc(β1-4)Gal(α1-
Fuc(α1-2)Gal(β1-6)GlcNAc(β1-4)Gal(β1-
Fuc(β1-2)Gal(α1-6)GlcNAc(α1-4)Gal(α1-
Fuc(β1-2)Gal(α1-6)GlcNAc(α1-4)Gal(β1-
Fuc(β1-2)Gal(α1-6)GlcNAc(β1-4)Gal(α1-
Fuc(β1-2)Gal(α1-6)GlcNAc(β1-4)Gal(β1-
Fuc(β1-2)Gal(β1-6)GlcNAc(α1-4)Gal(α1-
Fuc(β1-2)Gal(β1-6)GlcNAc(α1-4)Gal(β1-
Fuc(β1-2)Gal(β1-6)GlcNAc(β1-4)Gal(α1-
Fuc(β1-2)Gal(β1-6)GlcNAc(β1-4)Gal(β1-
Fuc(α1-2)Gal(α1-6)GlcNAc(α1-4)GalNAc(α1-
Fuc(α1-2)Gal(α1-6)GlcNAc(α1-4)GalNAc(β1-
Fuc(α1-2)Gal(α1-6)GlcNAc(β1-4)GalNAc(α1-
Fuc(α1-2)Gal(α1-6)GlcNAc(β1-4)GalNAc(β1-
Fuc(α1-2)Gal(β1-6)GlcNAc(α1-4)GalNAc(α1-
Fuc(α1-2)Gal(β1-6)GlcNAc(α1-4)GalNAc(β1-
Fuc(α1-2)Gal(β1-6)GlcNAc(β1-4)GalNAc(α1-
Fuc(α1-2)Gal(β1-6)GlcNAc(β1-4)GalNAc(β1-
Fuc(β1-2)Gal(α1-6)GlcNAc(α1-4)GalNAc(α1-
Fuc(β1-2)Gal(α1-6)GlcNAc(α1-4)GalNAc(β1-
Fuc(β1-2)Gal(α1-6)GlcNAc(β1-4)GalNAc(α1-
Fuc(β1-2)Gal(α1-6)GlcNAc(β1-4)GalNAc(β1-
Fuc(β1-2)Gal(β1-6)GlcNAc(α1-4)GalNAc(α1-
Fuc(β1-2)Gal(β1-6)GlcNAc(α1-4)GalNAc(β1-
Fuc(β1-2)Gal(β1-6)GlcNAc(β1-4)GalNAc(α1-
Fuc(β1-2)Gal(β1-6)GlcNAc(β1-4)GalNAc(β1-
Fuc(α1-2)Gal(α1-6)GlcNAc(α1-4)Glc(α1-
Fuc(α1-2)Gal(α1-6)GlcNAc(α1-4)Glc(β1-
Fuc(α1-2)Gal(α1-6)GlcNAc(β1-4)Glc(α1-
Fuc(α1-2)Gal(α1-6)GlcNAc(β1-4)Glc(β1-
Fuc(α1-2)Gal(β1-6)GlcNAc(α1-4)Glc(α1-
Fuc(α1-2)Gal(β1-6)GlcNAc(α1-4)Glc(β1-
Fuc(α1-2)Gal(β1-6)GlcNAc(β1-4)Glc(α1-
Fuc(α1-2)Gal(β1-6)GlcNAc(β1-4)Glc(β1-
Fuc(β1-2)Gal(α1-6)GlcNAc(α1-4)Glc(α1-
Fuc(β1-2)Gal(α1-6)GlcNAc(α1-4)Glc(β1-
Fuc(β1-2)Gal(α1-6)GlcNAc(β1-4)Glc(α1-
Fuc(β1-2)Gal(α1-6)GlcNAc(β1-4)Glc(β1-
Fuc(β1-2)Gal(β1-6)GlcNAc(α1-4)Glc(α1-
Fuc(β1-2)Gal(β1-6)GlcNAc(α1-4)Glc(β1-
Fuc(β1-2)Gal(β1-6)GlcNAc(β1-4)Glc(α1-
Fuc(β1-2)Gal(β1-6)GlcNAc(β1-4)Glc(β1-
Fuc(α1-2)Gal(α1-6)GlcNAc(α1-4)GlcA(α1-
Fuc(α1-2)Gal(α1-6)GlcNAc(α1-4)GlcA(β1-
Fuc(α1-2)Gal(α1-6)GlcNAc(β1-4)GlcA(α1-
Fuc(α1-2)Gal(α1-6)GlcNAc(β1-4)GlcA(β1-
Fuc(α1-2)Gal(β1-6)GlcNAc(α1-4)GlcA(α1-
Fuc(α1-2)Gal(β1-6)GlcNAc(α1-4)GlcA(β1-
Fuc(α1-2)Gal(β1-6)GlcNAc(β1-4)GlcA(α1-
Fuc(α1-2)Gal(β1-6)GlcNAc(β1-4)GlcA(β1-
Fuc(β1-2)Gal(α1-6)GlcNAc(α1-4)GlcA(α1-
Fuc(β1-2)Gal(α1-6)GlcNAc(α1-4)GlcA(β1-
Fuc(β1-2)Gal(α1-6)GlcNAc(β1-4)GlcA(α1-
Fuc(β1-2)Gal(α1-6)GlcNAc(β1-4)GlcA(β1-
Fuc(β1-2)Gal(β1-6)GlcNAc(α1-4)GlcA(α1-
Fuc(β1-2)Gal(β1-6)GlcNAc(α1-4)GlcA(β1-
Fuc(β1-2)Gal(β1-6)GlcNAc(β1-4)GlcA(α1-
Fuc(β1-2)Gal(β1-6)GlcNAc(β1-4)GlcA(β1-
Fuc(α1-2)Gal(α1-6)GlcNAc(α1-4)GlcNAc(α1-
Fuc(α1-2)Gal(α1-6)GlcNAc(α1-4)GlcNAc(β1-
Fuc(α1-2)Gal(α1-6)GlcNAc(β1-4)GlcNAc(α1-
Fuc(α1-2)Gal(α1-6)GlcNAc(β1-4)GlcNAc(β1-
Fuc(α1-2)Gal(β1-6)GlcNAc(α1-4)GlcNAc(α1-
Fuc(α1-2)Gal(β1-6)GlcNAc(α1-4)GlcNAc(β1-
Fuc(α1-2)Gal(β1-6)GlcNAc(β1-4)GlcNAc(α1-
Fuc(α1-2)Gal(β1-6)GlcNAc(β1-4)GlcNAc(β1-
Fuc(β1-2)Gal(α1-6)GlcNAc(α1-4)GlcNAc(α1-
Fuc(β1-2)Gal(α1-6)GlcNAc(α1-4)GlcNAc(β1-
Fuc(β1-2)Gal(α1-6)GlcNAc(β1-4)GlcNAc(α1-
Fuc(β1-2)Gal(α1-6)GlcNAc(β1-4)GlcNAc(β1-
Fuc(β1-2)Gal(β1-6)GlcNAc(α1-4)GlcNAc(α1-
Fuc(β1-2)Gal(β1-6)GlcNAc(α1-4)GlcNAc(β1-
Fuc(β1-2)Gal(β1-6)GlcNAc(β1-4)GlcNAc(α1-
Fuc(β1-2)Gal(β1-6)GlcNAc(β1-4)GlcNAc(β1-
Fuc(α1-2)Gal(α1-6)GlcNAc(α1-4)Man(α1-
Fuc(α1-2)Gal(α1-6)GlcNAc(α1-4)Man(β1-
Fuc(α1-2)Gal(α1-6)GlcNAc(β1-4)Man(α1-
Fuc(α1-2)Gal(α1-6)GlcNAc(β1-4)Man(β1-
Fuc(α1-2)Gal(β1-6)GlcNAc(α1-4)Man(α1-
Fuc(α1-2)Gal(β1-6)GlcNAc(α1-4)Man(β1-
Fuc(α1-2)Gal(β1-6)GlcNAc(β1-4)Man(α1-
Fuc(α1-2)Gal(β1-6)GlcNAc(β1-4)Man(β1-
Fuc(β1-2)Gal(α1-6)GlcNAc(α1-4)Man(α1-
Fuc(β1-2)Gal(α1-6)GlcNAc(α1-4)Man(β1-
Fuc(β1-2)Gal(α1-6)GlcNAc(β1-4)Man(α1-
Fuc(β1-2)Gal(α1-6)GlcNAc(β1-4)Man(β1-
Fuc(β1-2)Gal(β1-6)GlcNAc(α1-4)Man(α1-
Fuc(β1-2)Gal(β1-6)GlcNAc(α1-4)Man(β1-
Fuc(β1-2)Gal(β1-6)GlcNAc(β1-4)Man(α1-
Fuc(β1-2)Gal(β1-6)GlcNAc(β1-4)Man(β1-
Fuc(α1-2)Gal(α1-6)GlcNAc(α1-6)Gal(α1-
Fuc(α1-2)Gal(α1-6)GlcNAc(α1-6)Gal(β1-
Fuc(α1-2)Gal(α1-6)GlcNAc(β1-6)Gal(α1-
Fuc(α1-2)Gal(α1-6)GlcNAc(β1-6)Gal(β1-
Fuc(α1-2)Gal(β1-6)GlcNAc(α1-6)Gal(α1-
Fuc(α1-2)Gal(β1-6)GlcNAc(α1-6)Gal(β1-
Fuc(α1-2)Gal(β1-6)GlcNAc(β1-6)Gal(α1-
Fuc(α1-2)Gal(β1-6)GlcNAc(β1-6)Gal(β1-
Fuc(β1-2)Gal(α1-6)GlcNAc(α1-6)Gal(α1-
Fuc(β1-2)Gal(α1-6)GlcNAc(α1-6)Gal(β1-
Fuc(β1-2)Gal(α1-6)GlcNAc(β1-6)Gal(α1-
Fuc(β1-2)Gal(α1-6)GlcNAc(β1-6)Gal(β1-
Fuc(β1-2)Gal(β1-6)GlcNAc(α1-6)Gal(α1-
Fuc(β1-2)Gal(β1-6)GlcNAc(α1-6)Gal(β1-
Fuc(β1-2)Gal(β1-6)GlcNAc(β1-6)Gal(α1-
Fuc(β1-2)Gal(β1-6)GlcNAc(β1-6)Gal(β1-
Fuc(α1-2)Gal(α1-6)GlcNAc(α1-6)GalNAc(α1-
Fuc(α1-2)Gal(α1-6)GlcNAc(α1-6)GalNAc(β1-
Fuc(α1-2)Gal(α1-6)GlcNAc(β1-6)GalNAc(α1-
Fuc(α1-2)Gal(α1-6)GlcNAc(β1-6)GalNAc(β1-
Fuc(α1-2)Gal(β1-6)GlcNAc(α1-6)GalNAc(α1-
Fuc(α1-2)Gal(β1-6)GlcNAc(α1-6)GalNAc(β1-
Fuc(α1-2)Gal(β1-6)GlcNAc(β1-6)GalNAc(α1-
Fuc(α1-2)Gal(β1-6)GlcNAc(β1-6)GalNAc(β1-
Fuc(β1-2)Gal(α1-6)GlcNAc(α1-6)GalNAc(α1-
Fuc(β1-2)Gal(α1-6)GlcNAc(α1-6)GalNAc(β1-
Fuc(β1-2)Gal(α1-6)GlcNAc(β1-6)GalNAc(α1-
Fuc(β1-2)Gal(α1-6)GlcNAc(β1-6)GalNAc(β1-
Fuc(β1-2)Gal(β1-6)GlcNAc(α1-6)GalNAc(α1-
Fuc(β1-2)Gal(β1-6)GlcNAc(α1-6)GalNAc(β1-
Fuc(β1-2)Gal(β1-6)GlcNAc(β1-6)GalNAc(α1-
Fuc(β1-2)Gal(β1-6)GlcNAc(β1-6)GalNAc(β1-
Fuc(α1-2)Gal(α1-6)GlcNAc(α1-6)Glc(α1-
Fuc(α1-2)Gal(α1-6)GlcNAc(α1-6)Glc(β1-
Fuc(α1-2)Gal(α1-6)GlcNAc(β1-6)Glc(α1-
Fuc(α1-2)Gal(α1-6)GlcNAc(β1-6)Glc(β1-
Fuc(α1-2)Gal(β1-6)GlcNAc(α1-6)Glc(α1-
Fuc(α1-2)Gal(β1-6)GlcNAc(α1-6)Glc(β1-
Fuc(α1-2)Gal(β1-6)GlcNAc(β1-6)Glc(α1-
Fuc(α1-2)Gal(β1-6)GlcNAc(β1-6)Glc(β1-
Fuc(β1-2)Gal(α1-6)GlcNAc(α1-6)Glc(α1-
Fuc(β1-2)Gal(α1-6)GlcNAc(α1-6)Glc(β1-
Fuc(β1-2)Gal(α1-6)GlcNAc(β1-6)Glc(α1-
Fuc(β1-2)Gal(α1-6)GlcNAc(β1-6)Glc(β1-
Fuc(β1-2)Gal(β1-6)GlcNAc(α1-6)Glc(α1-
Fuc(β1-2)Gal(β1-6)GlcNAc(α1-6)Glc(β1-
Fuc(β1-2)Gal(β1-6)GlcNAc(β1-6)Glc(α1-
Fuc(β1-2)Gal(β1-6)GlcNAc(β1-6)Glc(β1-
Fuc(α1-2)Gal(α1-6)GlcNAc(α1-6)GlcNAc(α1-
Fuc(α1-2)Gal(α1-6)GlcNAc(α1-6)GlcNAc(β1-
Fuc(α1-2)Gal(α1-6)GlcNAc(β1-6)GlcNAc(α1-
Fuc(α1-2)Gal(α1-6)GlcNAc(β1-6)GlcNAc(β1-
Fuc(α1-2)Gal(β1-6)GlcNAc(α1-6)GlcNAc(α1-
Fuc(α1-2)Gal(β1-6)GlcNAc(α1-6)GlcNAc(β1-
Fuc(α1-2)Gal(β1-6)GlcNAc(β1-6)GlcNAc(α1-
Fuc(α1-2)Gal(β1-6)GlcNAc(β1-6)GlcNAc(β1-
Fuc(β1-2)Gal(α1-6)GlcNAc(α1-6)GlcNAc(α1-
Fuc(β1-2)Gal(α1-6)GlcNAc(α1-6)GlcNAc(β1-
Fuc(β1-2)Gal(α1-6)GlcNAc(β1-6)GlcNAc(α1-
Fuc(β1-2)Gal(α1-6)GlcNAc(β1-6)GlcNAc(β1-
Fuc(β1-2)Gal(β1-6)GlcNAc(α1-6)GlcNAc(α1-
Fuc(β1-2)Gal(β1-6)GlcNAc(α1-6)GlcNAc(β1-
Fuc(β1-2)Gal(β1-6)GlcNAc(β1-6)GlcNAc(α1-
Fuc(β1-2)Gal(β1-6)GlcNAc(β1-6)GlcNAc(β1-
Fuc(α1-2)Gal(α1-6)GlcNAc(α1-6)Man(α1-
Fuc(α1-2)Gal(α1-6)GlcNAc(α1-6)Man(β1-
Fuc(α1-2)Gal(α1-6)GlcNAc(β1-6)Man(α1-
Fuc(α1-2)Gal(α1-6)GlcNAc(β1-6)Man(β1-
Fuc(α1-2)Gal(β1-6)GlcNAc(α1-6)Man(α1-
Fuc(α1-2)Gal(β1-6)GlcNAc(α1-6)Man(β1-
Fuc(α1-2)Gal(β1-6)GlcNAc(β1-6)Man(α1-
Fuc(α1-2)Gal(β1-6)GlcNAc(β1-6)Man(β1-
Fuc(β1-2)Gal(α1-6)GlcNAc(α1-6)Man(α1-
Fuc(β1-2)Gal(α1-6)GlcNAc(α1-6)Man(β1-
Fuc(β1-2)Gal(α1-6)GlcNAc(β1-6)Man(α1-
Fuc(β1-2)Gal(α1-6)GlcNAc(β1-6)Man(β1-
Fuc(β1-2)Gal(β1-6)GlcNAc(α1-6)Man(α1-
Fuc(β1-2)Gal(β1-6)GlcNAc(α1-6)Man(β1-
Fuc(β1-2)Gal(β1-6)GlcNAc(β1-6)Man(α1-
Fuc(β1-2)Gal(β1-6)GlcNAc(β1-6)Man(β1-
Fuc(α1-2)Gal(α1-6)Man(α1-2)Gal(α1-
Fuc(α1-2)Gal(α1-6)Man(α1-2)Gal(β1-
Fuc(α1-2)Gal(α1-6)Man(β1-2)Gal(α1-
Fuc(α1-2)Gal(α1-6)Man(β1-2)Gal(β1-
Fuc(α1-2)Gal(β1-6)Man(α1-2)Gal(α1-
Fuc(α1-2)Gal(β1-6)Man(α1-2)Gal(β1-
Fuc(α1-2)Gal(β1-6)Man(β1-2)Gal(α1-
Fuc(α1-2)Gal(β1-6)Man(β1-2)Gal(β1-
Fuc(β1-2)Gal(α1-6)Man(α1-2)Gal(α1-
Fuc(β1-2)Gal(α1-6)Man(α1-2)Gal(β1-
Fuc(β1-2)Gal(α1-6)Man(β1-2)Gal(α1-
Fuc(β1-2)Gal(α1-6)Man(β1-2)Gal(β1-
Fuc(β1-2)Gal(β1-6)Man(α1-2)Gal(α1-
Fuc(β1-2)Gal(β1-6)Man(α1-2)Gal(β1-
Fuc(β1-2)Gal(β1-6)Man(β1-2)Gal(α1-
Fuc(β1-2)Gal(β1-6)Man(β1-2)Gal(β1-
Fuc(α1-2)Gal(α1-6)Man(α1-2)Glc(α1-
Fuc(α1-2)Gal(α1-6)Man(α1-2)Glc(β1-
Fuc(α1-2)Gal(α1-6)Man(β1-2)Glc(α1-
Fuc(α1-2)Gal(α1-6)Man(β1-2)Glc(β1-
Fuc(α1-2)Gal(β1-6)Man(α1-2)Glc(α1-
Fuc(α1-2)Gal(β1-6)Man(α1-2)Glc(β1-
Fuc(α1-2)Gal(β1-6)Man(β1-2)Glc(α1-
Fuc(α1-2)Gal(β1-6)Man(β1-2)Glc(β1-
Fuc(β1-2)Gal(α1-6)Man(α1-2)Glc(α1-
Fuc(β1-2)Gal(α1-6)Man(α1-2)Glc(β1-
Fuc(β1-2)Gal(α1-6)Man(β1-2)Glc(α1-
Fuc(β1-2)Gal(α1-6)Man(β1-2)Glc(β1-
Fuc(β1-2)Gal(β1-6)Man(α1-2)Glc(α1-
Fuc(β1-2)Gal(β1-6)Man(α1-2)Glc(β1-
Fuc(β1-2)Gal(β1-6)Man(β1-2)Glc(α1-
Fuc(β1-2)Gal(β1-6)Man(β1-2)Glc(β1-
Fuc(α1-2)Gal(α1-6)Man(α1-2)GlcA(α1-
Fuc(α1-2)Gal(α1-6)Man(α1-2)GlcA(β1-
Fuc(α1-2)Gal(α1-6)Man(β1-2)GlcA(α1-
Fuc(α1-2)Gal(α1-6)Man(β1-2)GlcA(β1-
Fuc(α1-2)Gal(β1-6)Man(α1-2)GlcA(α1-
Fuc(α1-2)Gal(β1-6)Man(α1-2)GlcA(β1-
Fuc(α1-2)Gal(β1-6)Man(β1-2)GlcA(α1-
Fuc(α1-2)Gal(β1-6)Man(β1-2)GlcA(β1-
Fuc(β1-2)Gal(α1-6)Man(α1-2)GlcA(α1-
Fuc(β1-2)Gal(α1-6)Man(α1-2)GlcA(β1-
Fuc(β1-2)Gal(α1-6)Man(β1-2)GlcA(α1-
Fuc(β1-2)Gal(α1-6)Man(β1-2)GlcA(β1-
Fuc(β1-2)Gal(β1-6)Man(α1-2)GlcA(α1-
Fuc(β1-2)Gal(β1-6)Man(α1-2)GlcA(β1-
Fuc(β1-2)Gal(β1-6)Man(β1-2)GlcA(α1-
Fuc(β1-2)Gal(β1-6)Man(β1-2)GlcA(β1-
Fuc(α1-2)Gal(α1-6)Man(α1-2)Man(α1-
Fuc(α1-2)Gal(α1-6)Man(α1-2)Man(β1-
Fuc(α1-2)Gal(α1-6)Man(β1-2)Man(α1-
Fuc(α1-2)Gal(α1-6)Man(β1-2)Man(β1-
Fuc(α1-2)Gal(β1-6)Man(α1-2)Man(α1-
Fuc(α1-2)Gal(β1-6)Man(α1-2)Man(β1-
Fuc(α1-2)Gal(β1-6)Man(β1-2)Man(α1-
Fuc(α1-2)Gal(β1-6)Man(β1-2)Man(β1-
Fuc(β1-2)Gal(α1-6)Man(α1-2)Man(α1-
Fuc(β1-2)Gal(α1-6)Man(α1-2)Man(β1-
Fuc(β1-2)Gal(α1-6)Man(β1-2)Man(α1-
Fuc(β1-2)Gal(α1-6)Man(β1-2)Man(β1-
Fuc(β1-2)Gal(β1-6)Man(α1-2)Man(α1-
Fuc(β1-2)Gal(β1-6)Man(α1-2)Man(β1-
Fuc(β1-2)Gal(β1-6)Man(β1-2)Man(α1-
Fuc(β1-2)Gal(β1-6)Man(β1-2)Man(β1-
Fuc(α1-2)Gal(α1-6)Man(α1-3)Gal(α1-
Fuc(α1-2)Gal(α1-6)Man(α1-3)Gal(β1-
Fuc(α1-2)Gal(α1-6)Man(β1-3)Gal(α1-
Fuc(α1-2)Gal(α1-6)Man(β1-3)Gal(β1-
Fuc(α1-2)Gal(β1-6)Man(α1-3)Gal(α1-
Fuc(α1-2)Gal(β1-6)Man(α1-3)Gal(β1-
Fuc(α1-2)Gal(β1-6)Man(β1-3)Gal(α1-
Fuc(α1-2)Gal(β1-6)Man(β1-3)Gal(β1-
Fuc(β1-2)Gal(α1-6)Man(α1-3)Gal(α1-
Fuc(β1-2)Gal(α1-6)Man(α1-3)Gal(β1-
Fuc(β1-2)Gal(α1-6)Man(β1-3)Gal(α1-
Fuc(β1-2)Gal(α1-6)Man(β1-3)Gal(β1-
Fuc(β1-2)Gal(β1-6)Man(α1-3)Gal(α1-
Fuc(β1-2)Gal(β1-6)Man(α1-3)Gal(β1-
Fuc(β1-2)Gal(β1-6)Man(β1-3)Gal(α1-
Fuc(β1-2)Gal(β1-6)Man(β1-3)Gal(β1-
Fuc(α1-2)Gal(α1-6)Man(α1-3)GalNAc(α1-
Fuc(α1-2)Gal(α1-6)Man(α1-3)GalNAc(β1-
Fuc(α1-2)Gal(α1-6)Man(β1-3)GalNAc(α1-
Fuc(α1-2)Gal(α1-6)Man(β1-3)GalNAc(β1-
Fuc(α1-2)Gal(β1-6)Man(α1-3)GalNAc(α1-
Fuc(α1-2)Gal(β1-6)Man(α1-3)GalNAc(β1-
Fuc(α1-2)Gal(β1-6)Man(β1-3)GalNAc(α1-
Fuc(α1-2)Gal(β1-6)Man(β1-3)GalNAc(β1-
Fuc(β1-2)Gal(α1-6)Man(α1-3)GalNAc(α1-
Fuc(β1-2)Gal(α1-6)Man(α1-3)GalNAc(β1-
Fuc(β1-2)Gal(α1-6)Man(β1-3)GalNAc(α1-
Fuc(β1-2)Gal(α1-6)Man(β1-3)GalNAc(β1-
Fuc(β1-2)Gal(β1-6)Man(α1-3)GalNAc(α1-
Fuc(β1-2)Gal(β1-6)Man(α1-3)GalNAc(β1-
Fuc(β1-2)Gal(β1-6)Man(β1-3)GalNAc(α1-
Fuc(β1-2)Gal(β1-6)Man(β1-3)GalNAc(β1-
Fuc(α1-2)Gal(α1-6)Man(α1-3)Glc(α1-
Fuc(α1-2)Gal(α1-6)Man(α1-3)Glc(β1-
Fuc(α1-2)Gal(α1-6)Man(β1-3)Glc(α1-
Fuc(α1-2)Gal(α1-6)Man(β1-3)Glc(β1-
Fuc(α1-2)Gal(β1-6)Man(α1-3)Glc(α1-
Fuc(α1-2)Gal(β1-6)Man(α1-3)Glc(β1-
Fuc(α1-2)Gal(β1-6)Man(β1-3)Glc(α1-
Fuc(α1-2)Gal(β1-6)Man(β1-3)Glc(β1-
Fuc(β1-2)Gal(α1-6)Man(α1-3)Glc(α1-
Fuc(β1-2)Gal(α1-6)Man(α1-3)Glc(β1-
Fuc(β1-2)Gal(α1-6)Man(β1-3)Glc(α1-
Fuc(β1-2)Gal(α1-6)Man(β1-3)Glc(β1-
Fuc(β1-2)Gal(β1-6)Man(α1-3)Glc(α1-
Fuc(β1-2)Gal(β1-6)Man(α1-3)Glc(β1-
Fuc(β1-2)Gal(β1-6)Man(β1-3)Glc(α1-
Fuc(β1-2)Gal(β1-6)Man(β1-3)Glc(β1-
Fuc(α1-2)Gal(α1-6)Man(α1-3)GlcA(α1-
Fuc(α1-2)Gal(α1-6)Man(α1-3)GlcA(β1-
Fuc(α1-2)Gal(α1-6)Man(β1-3)GlcA(α1-
Fuc(α1-2)Gal(α1-6)Man(β1-3)GlcA(β1-
Fuc(α1-2)Gal(β1-6)Man(α1-3)GlcA(α1-
Fuc(α1-2)Gal(β1-6)Man(α1-3)GlcA(β1-
Fuc(α1-2)Gal(β1-6)Man(β1-3)GlcA(α1-
Fuc(α1-2)Gal(β1-6)Man(β1-3)GlcA(β1-
Fuc(β1-2)Gal(α1-6)Man(α1-3)GlcA(α1-
Fuc(β1-2)Gal(α1-6)Man(α1-3)GlcA(β1-
Fuc(β1-2)Gal(α1-6)Man(β1-3)GlcA(α1-
Fuc(β1-2)Gal(α1-6)Man(β1-3)GlcA(β1-
Fuc(β1-2)Gal(β1-6)Man(α1-3)GlcA(α1-
Fuc(β1-2)Gal(β1-6)Man(α1-3)GlcA(β1-
Fuc(β1-2)Gal(β1-6)Man(β1-3)GlcA(α1-
Fuc(β1-2)Gal(β1-6)Man(β1-3)GlcA(β1-
Fuc(α1-2)Gal(α1-6)Man(α1-3)GlcNAc(α1-
Fuc(α1-2)Gal(α1-6)Man(α1-3)GlcNAc(β1-
Fuc(α1-2)Gal(α1-6)Man(β1-3)GlcNAc(α1-
Fuc(α1-2)Gal(α1-6)Man(β1-3)GlcNAc(β1-
Fuc(α1-2)Gal(β1-6)Man(α1-3)GlcNAc(α1-
Fuc(α1-2)Gal(β1-6)Man(α1-3)GlcNAc(β1-
Fuc(α1-2)Gal(β1-6)Man(β1-3)GlcNAc(α1-
Fuc(α1-2)Gal(β1-6)Man(β1-3)GlcNAc(β1-
Fuc(β1-2)Gal(α1-6)Man(α1-3)GlcNAc(α1-
Fuc(β1-2)Gal(α1-6)Man(α1-3)GlcNAc(β1-
Fuc(β1-2)Gal(α1-6)Man(β1-3)GlcNAc(α1-
Fuc(β1-2)Gal(α1-6)Man(β1-3)GlcNAc(β1-
Fuc(β1-2)Gal(β1-6)Man(α1-3)GlcNAc(α1-
Fuc(β1-2)Gal(β1-6)Man(α1-3)GlcNAc(β1-
Fuc(β1-2)Gal(β1-6)Man(β1-3)GlcNAc(α1-
Fuc(β1-2)Gal(β1-6)Man(β1-3)GlcNAc(β1-
Fuc(α1-2)Gal(α1-6)Man(α1-3)Man(α1-
Fuc(α1-2)Gal(α1-6)Man(α1-3)Man(β1-
Fuc(α1-2)Gal(α1-6)Man(β1-3)Man(α1-
Fuc(α1-2)Gal(α1-6)Man(β1-3)Man(β1-
Fuc(α1-2)Gal(β1-6)Man(α1-3)Man(α1-
Fuc(α1-2)Gal(β1-6)Man(α1-3)Man(β1-
Fuc(α1-2)Gal(β1-6)Man(β1-3)Man(α1-
Fuc(α1-2)Gal(β1-6)Man(β1-3)Man(β1-
Fuc(β1-2)Gal(α1-6)Man(α1-3)Man(α1-
Fuc(β1-2)Gal(α1-6)Man(α1-3)Man(β1-
Fuc(β1-2)Gal(α1-6)Man(β1-3)Man(α1-
Fuc(β1-2)Gal(α1-6)Man(β1-3)Man(β1-
Fuc(β1-2)Gal(β1-6)Man(α1-3)Man(α1-
Fuc(β1-2)Gal(β1-6)Man(α1-3)Man(β1-
Fuc(β1-2)Gal(β1-6)Man(β1-3)Man(α1-
Fuc(β1-2)Gal(β1-6)Man(β1-3)Man(β1-
Fuc(α1-2)Gal(α1-6)Man(α1-4)Gal(α1-
Fuc(α1-2)Gal(α1-6)Man(α1-4)Gal(β1-
Fuc(α1-2)Gal(α1-6)Man(β1-4)Gal(α1-
Fuc(α1-2)Gal(α1-6)Man(β1-4)Gal(β1-
Fuc(α1-2)Gal(β1-6)Man(α1-4)Gal(α1-
Fuc(α1-2)Gal(β1-6)Man(α1-4)Gal(β1-
Fuc(α1-2)Gal(β1-6)Man(β1-4)Gal(α1-
Fuc(α1-2)Gal(β1-6)Man(β1-4)Gal(β1-
Fuc(β1-2)Gal(α1-6)Man(α1-4)Gal(α1-
Fuc(β1-2)Gal(α1-6)Man(α1-4)Gal(β1-
Fuc(β1-2)Gal(α1-6)Man(β1-4)Gal(α1-
Fuc(β1-2)Gal(α1-6)Man(β1-4)Gal(β1-
Fuc(β1-2)Gal(β1-6)Man(α1-4)Gal(α1-
Fuc(β1-2)Gal(β1-6)Man(α1-4)Gal(β1-
Fuc(β1-2)Gal(β1-6)Man(β1-4)Gal(α1-
Fuc(β1-2)Gal(β1-6)Man(β1-4)Gal(β1-
Fuc(α1-2)Gal(α1-6)Man(α1-4)GalNAc(α1-
Fuc(α1-2)Gal(α1-6)Man(α1-4)GalNAc(β1-
Fuc(α1-2)Gal(α1-6)Man(β1-4)GalNAc(α1-
Fuc(α1-2)Gal(α1-6)Man(β1-4)GalNAc(β1-
Fuc(α1-2)Gal(β1-6)Man(α1-4)GalNAc(α1-
Fuc(α1-2)Gal(β1-6)Man(α1-4)GalNAc(β1-
Fuc(α1-2)Gal(β1-6)Man(β1-4)GalNAc(α1-
Fuc(α1-2)Gal(β1-6)Man(β1-4)GalNAc(β1-
Fuc(β1-2)Gal(α1-6)Man(α1-4)GalNAc(α1-
Fuc(β1-2)Gal(α1-6)Man(α1-4)GalNAc(β1-
Fuc(β1-2)Gal(α1-6)Man(β1-4)GalNAc(α1-
Fuc(β1-2)Gal(α1-6)Man(β1-4)GalNAc(β1-
Fuc(β1-2)Gal(β1-6)Man(α1-4)GalNAc(α1-
Fuc(β1-2)Gal(β1-6)Man(α1-4)GalNAc(β1-
Fuc(β1-2)Gal(β1-6)Man(β1-4)GalNAc(α1-
Fuc(β1-2)Gal(β1-6)Man(β1-4)GalNAc(β1-
Fuc(α1-2)Gal(α1-6)Man(α1-4)Glc(α1-
Fuc(α1-2)Gal(α1-6)Man(α1-4)Glc(β1-
Fuc(α1-2)Gal(α1-6)Man(β1-4)Glc(α1-
Fuc(α1-2)Gal(α1-6)Man(β1-4)Glc(β1-
Fuc(α1-2)Gal(β1-6)Man(α1-4)Glc(α1-
Fuc(α1-2)Gal(β1-6)Man(α1-4)Glc(β1-
Fuc(α1-2)Gal(β1-6)Man(β1-4)Glc(α1-
Fuc(α1-2)Gal(β1-6)Man(β1-4)Glc(β1-
Fuc(β1-2)Gal(α1-6)Man(α1-4)Glc(α1-
Fuc(β1-2)Gal(α1-6)Man(α1-4)Glc(β1-
Fuc(β1-2)Gal(α1-6)Man(β1-4)Glc(α1-
Fuc(β1-2)Gal(α1-6)Man(β1-4)Glc(β1-
Fuc(β1-2)Gal(β1-6)Man(α1-4)Glc(α1-
Fuc(β1-2)Gal(β1-6)Man(α1-4)Glc(β1-
Fuc(β1-2)Gal(β1-6)Man(β1-4)Glc(α1-
Fuc(β1-2)Gal(β1-6)Man(β1-4)Glc(β1-
Fuc(α1-2)Gal(α1-6)Man(α1-4)GlcA(α1-
Fuc(α1-2)Gal(α1-6)Man(α1-4)GlcA(β1-
Fuc(α1-2)Gal(α1-6)Man(β1-4)GlcA(α1-
Fuc(α1-2)Gal(α1-6)Man(β1-4)GlcA(β1-
Fuc(α1-2)Gal(β1-6)Man(α1-4)GlcA(α1-
Fuc(α1-2)Gal(β1-6)Man(α1-4)GlcA(β1-
Fuc(α1-2)Gal(β1-6)Man(β1-4)GlcA(α1-
Fuc(α1-2)Gal(β1-6)Man(β1-4)GlcA(β1-
Fuc(β1-2)Gal(α1-6)Man(α1-4)GlcA(α1-
Fuc(β1-2)Gal(α1-6)Man(α1-4)GlcA(β1-
Fuc(β1-2)Gal(α1-6)Man(β1-4)GlcA(α1-
Fuc(β1-2)Gal(α1-6)Man(β1-4)GlcA(β1-
Fuc(β1-2)Gal(β1-6)Man(α1-4)GlcA(α1-
Fuc(β1-2)Gal(β1-6)Man(α1-4)GlcA(β1-
Fuc(β1-2)Gal(β1-6)Man(β1-4)GlcA(α1-
Fuc(β1-2)Gal(β1-6)Man(β1-4)GlcA(β1-
Fuc(α1-2)Gal(α1-6)Man(α1-4)GlcNAc(α1-
Fuc(α1-2)Gal(α1-6)Man(α1-4)GlcNAc(β1-
Fuc(α1-2)Gal(α1-6)Man(β1-4)GlcNAc(α1-
Fuc(α1-2)Gal(α1-6)Man(β1-4)GlcNAc(β1-
Fuc(α1-2)Gal(β1-6)Man(α1-4)GlcNAc(α1-
Fuc(α1-2)Gal(β1-6)Man(α1-4)GlcNAc(β1-
Fuc(α1-2)Gal(β1-6)Man(β1-4)GlcNAc(α1-
Fuc(α1-2)Gal(β1-6)Man(β1-4)GlcNAc(β1-
Fuc(β1-2)Gal(α1-6)Man(α1-4)GlcNAc(α1-
Fuc(β1-2)Gal(α1-6)Man(α1-4)GlcNAc(β1-
Fuc(β1-2)Gal(α1-6)Man(β1-4)GlcNAc(α1-
Fuc(β1-2)Gal(α1-6)Man(β1-4)GlcNAc(β1-
Fuc(β1-2)Gal(β1-6)Man(α1-4)GlcNAc(α1-
Fuc(β1-2)Gal(β1-6)Man(α1-4)GlcNAc(β1-
Fuc(β1-2)Gal(β1-6)Man(β1-4)GlcNAc(α1-
Fuc(β1-2)Gal(β1-6)Man(β1-4)GlcNAc(β1-
Fuc(α1-2)Gal(α1-6)Man(α1-4)Man(α1-
Fuc(α1-2)Gal(α1-6)Man(α1-4)Man(β1-
Fuc(α1-2)Gal(α1-6)Man(β1-4)Man(α1-
Fuc(α1-2)Gal(α1-6)Man(β1-4)Man(β1-
Fuc(α1-2)Gal(β1-6)Man(α1-4)Man(α1-
Fuc(α1-2)Gal(β1-6)Man(α1-4)Man(β1-
Fuc(α1-2)Gal(β1-6)Man(β1-4)Man(α1-
Fuc(α1-2)Gal(β1-6)Man(β1-4)Man(β1-
Fuc(β1-2)Gal(α1-6)Man(α1-4)Man(α1-
Fuc(β1-2)Gal(α1-6)Man(α1-4)Man(β1-
Fuc(β1-2)Gal(α1-6)Man(β1-4)Man(α1-
Fuc(β1-2)Gal(α1-6)Man(β1-4)Man(β1-
Fuc(β1-2)Gal(β1-6)Man(α1-4)Man(α1-
Fuc(β1-2)Gal(β1-6)Man(α1-4)Man(β1-
Fuc(β1-2)Gal(β1-6)Man(β1-4)Man(α1-
Fuc(β1-2)Gal(β1-6)Man(β1-4)Man(β1-
Fuc(α1-2)Gal(α1-6)Man(α1-6)Gal(α1-
Fuc(α1-2)Gal(α1-6)Man(α1-6)Gal(β1-
Fuc(α1-2)Gal(α1-6)Man(β1-6)Gal(α1-
Fuc(α1-2)Gal(α1-6)Man(β1-6)Gal(β1-
Fuc(α1-2)Gal(β1-6)Man(α1-6)Gal(α1-
Fuc(α1-2)Gal(β1-6)Man(α1-6)Gal(β1-
Fuc(α1-2)Gal(β1-6)Man(β1-6)Gal(α1-
Fuc(α1-2)Gal(β1-6)Man(β1-6)Gal(β1-
Fuc(β1-2)Gal(α1-6)Man(α1-6)Gal(α1-
Fuc(β1-2)Gal(α1-6)Man(α1-6)Gal(β1-
Fuc(β1-2)Gal(α1-6)Man(β1-6)Gal(α1-
Fuc(β1-2)Gal(α1-6)Man(β1-6)Gal(β1-
Fuc(β1-2)Gal(β1-6)Man(α1-6)Gal(α1-
Fuc(β1-2)Gal(β1-6)Man(α1-6)Gal(β1-
Fuc(β1-2)Gal(β1-6)Man(β1-6)Gal(α1-
Fuc(β1-2)Gal(β1-6)Man(β1-6)Gal(β1-
Fuc(α1-2)Gal(α1-6)Man(α1-6)GalNAc(α1-
Fuc(α1-2)Gal(α1-6)Man(α1-6)GalNAc(β1-
Fuc(α1-2)Gal(α1-6)Man(β1-6)GalNAc(α1-
Fuc(α1-2)Gal(α1-6)Man(β1-6)GalNAc(β1-
Fuc(α1-2)Gal(β1-6)Man(α1-6)GalNAc(α1-
Fuc(α1-2)Gal(β1-6)Man(α1-6)GalNAc(β1-
Fuc(α1-2)Gal(β1-6)Man(β1-6)GalNAc(α1-
Fuc(α1-2)Gal(β1-6)Man(β1-6)GalNAc(β1-
Fuc(β1-2)Gal(α1-6)Man(α1-6)GalNAc(α1-
Fuc(β1-2)Gal(α1-6)Man(α1-6)GalNAc(β1-
Fuc(β1-2)Gal(α1-6)Man(β1-6)GalNAc(α1-
Fuc(β1-2)Gal(α1-6)Man(β1-6)GalNAc(β1-
Fuc(β1-2)Gal(β1-6)Man(α1-6)GalNAc(α1-
Fuc(β1-2)Gal(β1-6)Man(α1-6)GalNAc(β1-
Fuc(β1-2)Gal(β1-6)Man(β1-6)GalNAc(α1-
Fuc(β1-2)Gal(β1-6)Man(β1-6)GalNAc(β1-
Fuc(α1-2)Gal(α1-6)Man(α1-6)Glc(α1-
Fuc(α1-2)Gal(α1-6)Man(α1-6)Glc(β1-
Fuc(α1-2)Gal(α1-6)Man(β1-6)Glc(α1-
Fuc(α1-2)Gal(α1-6)Man(β1-6)Glc(β1-
Fuc(α1-2)Gal(β1-6)Man(α1-6)Glc(α1-
Fuc(α1-2)Gal(β1-6)Man(α1-6)Glc(β1-
Fuc(α1-2)Gal(β1-6)Man(β1-6)Glc(α1-
Fuc(α1-2)Gal(β1-6)Man(β1-6)Glc(β1-
Fuc(β1-2)Gal(α1-6)Man(α1-6)Glc(α1-
Fuc(β1-2)Gal(α1-6)Man(α1-6)Glc(β1-
Fuc(β1-2)Gal(α1-6)Man(β1-6)Glc(α1-
Fuc(β1-2)Gal(α1-6)Man(β1-6)Glc(β1-
Fuc(β1-2)Gal(β1-6)Man(α1-6)Glc(α1-
Fuc(β1-2)Gal(β1-6)Man(α1-6)Glc(β1-
Fuc(β1-2)Gal(β1-6)Man(β1-6)Glc(α1-
Fuc(β1-2)Gal(β1-6)Man(β1-6)Glc(β1-
Fuc(α1-2)Gal(α1-6)Man(α1-6)GlcNAc(α1-
Fuc(α1-2)Gal(α1-6)Man(α1-6)GlcNAc(β1-
Fuc(α1-2)Gal(α1-6)Man(β1-6)GlcNAc(α1-
Fuc(α1-2)Gal(α1-6)Man(β1-6)GlcNAc(β1-
Fuc(α1-2)Gal(β1-6)Man(α1-6)GlcNAc(α1-
Fuc(α1-2)Gal(β1-6)Man(α1-6)GlcNAc(β1-
Fuc(α1-2)Gal(β1-6)Man(β1-6)GlcNAc(α1-
Fuc(α1-2)Gal(β1-6)Man(β1-6)GlcNAc(β1-
Fuc(β1-2)Gal(α1-6)Man(α1-6)GlcNAc(α1-
Fuc(β1-2)Gal(α1-6)Man(α1-6)GlcNAc(β1-
Fuc(β1-2)Gal(α1-6)Man(β1-6)GlcNAc(α1-
Fuc(β1-2)Gal(α1-6)Man(β1-6)GlcNAc(β1-
Fuc(β1-2)Gal(β1-6)Man(α1-6)GlcNAc(α1-
Fuc(β1-2)Gal(β1-6)Man(α1-6)GlcNAc(β1-
Fuc(β1-2)Gal(β1-6)Man(β1-6)GlcNAc(α1-
Fuc(β1-2)Gal(β1-6)Man(β1-6)GlcNAc(β1-
Fuc(α1-2)Gal(α1-6)Man(α1-6)Man(α1-
Fuc(α1-2)Gal(α1-6)Man(α1-6)Man(β1-
Fuc(α1-2)Gal(α1-6)Man(β1-6)Man(α1-
Fuc(α1-2)Gal(α1-6)Man(β1-6)Man(β1-
Fuc(α1-2)Gal(β1-6)Man(α1-6)Man(α1-
Fuc(α1-2)Gal(β1-6)Man(α1-6)Man(β1-
Fuc(α1-2)Gal(β1-6)Man(β1-6)Man(α1-
Fuc(α1-2)Gal(β1-6)Man(β1-6)Man(β1-
Fuc(β1-2)Gal(α1-6)Man(α1-6)Man(α1-
Fuc(β1-2)Gal(α1-6)Man(α1-6)Man(β1-
Fuc(β1-2)Gal(α1-6)Man(β1-6)Man(α1-
Fuc(β1-2)Gal(α1-6)Man(β1-6)Man(β1-
Fuc(β1-2)Gal(β1-6)Man(α1-6)Man(α1-
Fuc(β1-2)Gal(β1-6)Man(α1-6)Man(β1-
Fuc(β1-2)Gal(β1-6)Man(β1-6)Man(α1-
Fuc(β1-2)Gal(β1-6)Man(β1-6)Man(β1-
Fuc(α1-2)Glc(α1-2)Gal(α1-2)Gal(α1-
Fuc(α1-2)Glc(α1-2)Gal(α1-2)Gal(β1-
Fuc(α1-2)Glc(α1-2)Gal(β1-2)Gal(α1-
Fuc(α1-2)Glc(α1-2)Gal(β1-2)Gal(β1-
Fuc(α1-2)Glc(β1-2)Gal(α1-2)Gal(α1-
Fuc(α1-2)Glc(β1-2)Gal(α1-2)Gal(β1-
Fuc(α1-2)Glc(β1-2)Gal(β1-2)Gal(α1-
Fuc(α1-2)Glc(β1-2)Gal(β1-2)Gal(β1-
Fuc(β1-2)Glc(α1-2)Gal(α1-2)Gal(α1-
Fuc(β1-2)Glc(α1-2)Gal(α1-2)Gal(β1-
Fuc(β1-2)Glc(α1-2)Gal(β1-2)Gal(α1-
Fuc(β1-2)Glc(α1-2)Gal(β1-2)Gal(β1-
Fuc(β1-2)Glc(β1-2)Gal(α1-2)Gal(α1-
Fuc(β1-2)Glc(β1-2)Gal(α1-2)Gal(β1-
Fuc(β1-2)Glc(β1-2)Gal(β1-2)Gal(α1-
Fuc(β1-2)Glc(β1-2)Gal(β1-2)Gal(β1-
Fuc(α1-2)Glc(α1-2)Gal(α1-2)Glc(α1-
Fuc(α1-2)Glc(α1-2)Gal(α1-2)Glc(β1-
Fuc(α1-2)Glc(α1-2)Gal(β1-2)Glc(α1-
Fuc(α1-2)Glc(α1-2)Gal(β1-2)Glc(β1-
Fuc(α1-2)Glc(β1-2)Gal(α1-2)Glc(α1-
Fuc(α1-2)Glc(β1-2)Gal(α1-2)Glc(β1-
Fuc(α1-2)Glc(β1-2)Gal(β1-2)Glc(α1-
Fuc(α1-2)Glc(β1-2)Gal(β1-2)Glc(β1-
Fuc(β1-2)Glc(α1-2)Gal(α1-2)Glc(α1-
Fuc(β1-2)Glc(α1-2)Gal(α1-2)Glc(β1-
Fuc(β1-2)Glc(α1-2)Gal(β1-2)Glc(α1-
Fuc(β1-2)Glc(α1-2)Gal(β1-2)Glc(β1-
Fuc(β1-2)Glc(β1-2)Gal(α1-2)Glc(α1-
Fuc(β1-2)Glc(β1-2)Gal(α1-2)Glc(β1-
Fuc(β1-2)Glc(β1-2)Gal(β1-2)Glc(α1-
Fuc(β1-2)Glc(β1-2)Gal(β1-2)Glc(β1-
Fuc(α1-2)Glc(α1-2)Gal(α1-2)GlcA(α1-
Fuc(α1-2)Glc(α1-2)Gal(α1-2)GlcA(β1-
Fuc(α1-2)Glc(α1-2)Gal(β1-2)GlcA(α1-
Fuc(α1-2)Glc(α1-2)Gal(β1-2)GlcA(β1-
Fuc(α1-2)Glc(β1-2)Gal(α1-2)GlcA(α1-
Fuc(α1-2)Glc(β1-2)Gal(α1-2)GlcA(β1-
Fuc(α1-2)Glc(β1-2)Gal(β1-2)GlcA(α1-
Fuc(α1-2)Glc(β1-2)Gal(β1-2)GlcA(β1-
Fuc(β1-2)Glc(α1-2)Gal(α1-2)GlcA(α1-
Fuc(β1-2)Glc(α1-2)Gal(α1-2)GlcA(β1-
Fuc(β1-2)Glc(α1-2)Gal(β1-2)GlcA(α1-
Fuc(β1-2)Glc(α1-2)Gal(β1-2)GlcA(β1-
Fuc(β1-2)Glc(β1-2)Gal(α1-2)GlcA(α1-
Fuc(β1-2)Glc(β1-2)Gal(α1-2)GlcA(β1-
Fuc(β1-2)Glc(β1-2)Gal(β1-2)GlcA(α1-
Fuc(β1-2)Glc(β1-2)Gal(β1-2)GlcA(β1-
Fuc(α1-2)Glc(α1-2)Gal(α1-2)Man(α1-
Fuc(α1-2)Glc(α1-2)Gal(α1-2)Man(β1-
Fuc(α1-2)Glc(α1-2)Gal(β1-2)Man(α1-
Fuc(α1-2)Glc(α1-2)Gal(β1-2)Man(β1-
Fuc(α1-2)Glc(β1-2)Gal(α1-2)Man(α1-
Fuc(α1-2)Glc(β1-2)Gal(α1-2)Man(β1-
Fuc(α1-2)Glc(β1-2)Gal(β1-2)Man(α1-
Fuc(α1-2)Glc(β1-2)Gal(β1-2)Man(β1-
Fuc(β1-2)Glc(α1-2)Gal(α1-2)Man(α1-
Fuc(β1-2)Glc(α1-2)Gal(α1-2)Man(β1-
Fuc(β1-2)Glc(α1-2)Gal(β1-2)Man(α1-
Fuc(β1-2)Glc(α1-2)Gal(β1-2)Man(β1-
Fuc(β1-2)Glc(β1-2)Gal(α1-2)Man(α1-
Fuc(β1-2)Glc(β1-2)Gal(α1-2)Man(β1-
Fuc(β1-2)Glc(β1-2)Gal(β1-2)Man(α1-
Fuc(β1-2)Glc(β1-2)Gal(β1-2)Man(β1-
Fuc(α1-2)Glc(α1-2)Gal(α1-3)Gal(α1-
Fuc(α1-2)Glc(α1-2)Gal(α1-3)Gal(β1-
Fuc(α1-2)Glc(α1-2)Gal(β1-3)Gal(α1-
Fuc(α1-2)Glc(α1-2)Gal(β1-3)Gal(β1-
Fuc(α1-2)Glc(β1-2)Gal(α1-3)Gal(α1-
Fuc(α1-2)Glc(β1-2)Gal(α1-3)Gal(β1-
Fuc(α1-2)Glc(β1-2)Gal(β1-3)Gal(α1-
Fuc(α1-2)Glc(β1-2)Gal(β1-3)Gal(β1-
Fuc(β1-2)Glc(α1-2)Gal(α1-3)Gal(α1-
Fuc(β1-2)Glc(α1-2)Gal(α1-3)Gal(β1-
Fuc(β1-2)Glc(α1-2)Gal(β1-3)Gal(α1-
Fuc(β1-2)Glc(α1-2)Gal(β1-3)Gal(β1-
Fuc(β1-2)Glc(β1-2)Gal(α1-3)Gal(α1-
Fuc(β1-2)Glc(β1-2)Gal(α1-3)Gal(β1-
Fuc(β1-2)Glc(β1-2)Gal(β1-3)Gal(α1-
Fuc(β1-2)Glc(β1-2)Gal(β1-3)Gal(β1-
Fuc(α1-2)Glc(α1-2)Gal(α1-3)GalNAc(α1-
Fuc(α1-2)Glc(α1-2)Gal(α1-3)GalNAc(β1-
Fuc(α1-2)Glc(α1-2)Gal(β1-3)GalNAc(α1-
Fuc(α1-2)Glc(α1-2)Gal(β1-3)GalNAc(β1-
Fuc(α1-2)Glc(β1-2)Gal(α1-3)GalNAc(α1-
Fuc(α1-2)Glc(β1-2)Gal(α1-3)GalNAc(β1-
Fuc(α1-2)Glc(β1-2)Gal(β1-3)GalNAc(α1-
Fuc(α1-2)Glc(β1-2)Gal(β1-3)GalNAc(β1-
Fuc(β1-2)Glc(α1-2)Gal(α1-3)GalNAc(α1-
Fuc(β1-2)Glc(α1-2)Gal(α1-3)GalNAc(β1-
Fuc(β1-2)Glc(α1-2)Gal(β1-3)GalNAc(α1-
Fuc(β1-2)Glc(α1-2)Gal(β1-3)GalNAc(β1-
Fuc(β1-2)Glc(β1-2)Gal(α1-3)GalNAc(α1-
Fuc(β1-2)Glc(β1-2)Gal(α1-3)GalNAc(β1-
Fuc(β1-2)Glc(β1-2)Gal(β1-3)GalNAc(α1-
Fuc(β1-2)Glc(β1-2)Gal(β1-3)GalNAc(β1-
Fuc(α1-2)Glc(α1-2)Gal(α1-3)Glc(α1-
Fuc(α1-2)Glc(α1-2)Gal(α1-3)Glc(β1-
Fuc(α1-2)Glc(α1-2)Gal(β1-3)Glc(α1-
Fuc(α1-2)Glc(α1-2)Gal(β1-3)Glc(β1-
Fuc(α1-2)Glc(β1-2)Gal(α1-3)Glc(α1-
Fuc(α1-2)Glc(β1-2)Gal(α1-3)Glc(β1-
Fuc(α1-2)Glc(β1-2)Gal(β1-3)Glc(α1-
Fuc(α1-2)Glc(β1-2)Gal(β1-3)Glc(β1-
Fuc(β1-2)Glc(α1-2)Gal(α1-3)Glc(α1-
Fuc(β1-2)Glc(α1-2)Gal(α1-3)Glc(β1-
Fuc(β1-2)Glc(α1-2)Gal(β1-3)Glc(α1-
Fuc(β1-2)Glc(α1-2)Gal(β1-3)Glc(β1-
Fuc(β1-2)Glc(β1-2)Gal(α1-3)Glc(α1-
Fuc(β1-2)Glc(β1-2)Gal(α1-3)Glc(β1-
Fuc(β1-2)Glc(β1-2)Gal(β1-3)Glc(α1-
Fuc(β1-2)Glc(β1-2)Gal(β1-3)Glc(β1-
Fuc(α1-2)Glc(α1-2)Gal(α1-3)GlcA(α1-
Fuc(α1-2)Glc(α1-2)Gal(α1-3)GlcA(β1-
Fuc(α1-2)Glc(α1-2)Gal(β1-3)GlcA(α1-
Fuc(α1-2)Glc(α1-2)Gal(β1-3)GlcA(β1-
Fuc(α1-2)Glc(β1-2)Gal(α1-3)GlcA(α1-
Fuc(α1-2)Glc(β1-2)Gal(α1-3)GlcA(β1-
Fuc(α1-2)Glc(β1-2)Gal(β1-3)GlcA(α1-
Fuc(α1-2)Glc(β1-2)Gal(β1-3)GlcA(β1-
Fuc(β1-2)Glc(α1-2)Gal(α1-3)GlcA(α1-
Fuc(β1-2)Glc(α1-2)Gal(α1-3)GlcA(β1-
Fuc(β1-2)Glc(α1-2)Gal(β1-3)GlcA(α1-
Fuc(β1-2)Glc(α1-2)Gal(β1-3)GlcA(β1-
Fuc(β1-2)Glc(β1-2)Gal(α1-3)GlcA(α1-
Fuc(β1-2)Glc(β1-2)Gal(α1-3)GlcA(β1-
Fuc(β1-2)Glc(β1-2)Gal(β1-3)GlcA(α1-
Fuc(β1-2)Glc(β1-2)Gal(β1-3)GlcA(β1-
Fuc(α1-2)Glc(α1-2)Gal(α1-3)GlcNAc(α1-
Fuc(α1-2)Glc(α1-2)Gal(α1-3)GlcNAc(β1-
Fuc(α1-2)Glc(α1-2)Gal(β1-3)GlcNAc(α1-
Fuc(α1-2)Glc(α1-2)Gal(β1-3)GlcNAc(β1-
Fuc(α1-2)Glc(β1-2)Gal(α1-3)GlcNAc(α1-
Fuc(α1-2)Glc(β1-2)Gal(α1-3)GlcNAc(β1-
Fuc(α1-2)Glc(β1-2)Gal(β1-3)GlcNAc(α1-
Fuc(α1-2)Glc(β1-2)Gal(β1-3)GlcNAc(β1-
Fuc(β1-2)Glc(α1-2)Gal(α1-3)GlcNAc(α1-
Fuc(β1-2)Glc(α1-2)Gal(α1-3)GlcNAc(β1-
Fuc(β1-2)Glc(α1-2)Gal(β1-3)GlcNAc(α1-
Fuc(β1-2)Glc(α1-2)Gal(β1-3)GlcNAc(β1-
Fuc(β1-2)Glc(β1-2)Gal(α1-3)GlcNAc(α1-
Fuc(β1-2)Glc(β1-2)Gal(α1-3)GlcNAc(β1-
Fuc(β1-2)Glc(β1-2)Gal(β1-3)GlcNAc(α1-
Fuc(β1-2)Glc(β1-2)Gal(β1-3)GlcNAc(β1-
Fuc(α1-2)Glc(α1-2)Gal(α1-3)Man(α1-
Fuc(α1-2)Glc(α1-2)Gal(α1-3)Man(β1-
Fuc(α1-2)Glc(α1-2)Gal(β1-3)Man(α1-
Fuc(α1-2)Glc(α1-2)Gal(β1-3)Man(β1-
Fuc(α1-2)Glc(β1-2)Gal(α1-3)Man(α1-
Fuc(α1-2)Glc(β1-2)Gal(α1-3)Man(β1-
Fuc(α1-2)Glc(β1-2)Gal(β1-3)Man(α1-
Fuc(α1-2)Glc(β1-2)Gal(β1-3)Man(β1-
Fuc(β1-2)Glc(α1-2)Gal(α1-3)Man(α1-
Fuc(β1-2)Glc(α1-2)Gal(α1-3)Man(β1-
Fuc(β1-2)Glc(α1-2)Gal(β1-3)Man(α1-
Fuc(β1-2)Glc(α1-2)Gal(β1-3)Man(β1-
Fuc(β1-2)Glc(β1-2)Gal(α1-3)Man(α1-
Fuc(β1-2)Glc(β1-2)Gal(α1-3)Man(β1-
Fuc(β1-2)Glc(β1-2)Gal(β1-3)Man(α1-
Fuc(β1-2)Glc(β1-2)Gal(β1-3)Man(β1-
Fuc(α1-2)Glc(α1-2)Gal(α1-4)Gal(α1-
Fuc(α1-2)Glc(α1-2)Gal(α1-4)Gal(β1-
Fuc(α1-2)Glc(α1-2)Gal(β1-4)Gal(α1-
Fuc(α1-2)Glc(α1-2)Gal(β1-4)Gal(β1-
Fuc(α1-2)Glc(β1-2)Gal(α1-4)Gal(α1-
Fuc(α1-2)Glc(β1-2)Gal(α1-4)Gal(β1-
Fuc(α1-2)Glc(β1-2)Gal(β1-4)Gal(α1-
Fuc(α1-2)Glc(β1-2)Gal(β1-4)Gal(β1-
Fuc(β1-2)Glc(α1-2)Gal(α1-4)Gal(α1-
Fuc(β1-2)Glc(α1-2)Gal(α1-4)Gal(β1-
Fuc(β1-2)Glc(α1-2)Gal(β1-4)Gal(α1-
Fuc(β1-2)Glc(α1-2)Gal(β1-4)Gal(β1-
Fuc(β1-2)Glc(β1-2)Gal(α1-4)Gal(α1-
Fuc(β1-2)Glc(β1-2)Gal(α1-4)Gal(β1-
Fuc(β1-2)Glc(β1-2)Gal(β1-4)Gal(α1-
Fuc(β1-2)Glc(β1-2)Gal(β1-4)Gal(β1-
Fuc(α1-2)Glc(α1-2)Gal(α1-4)GalNAc(α1-
Fuc(α1-2)Glc(α1-2)Gal(α1-4)GalNAc(β1-
Fuc(α1-2)Glc(α1-2)Gal(β1-4)GalNAc(α1-
Fuc(α1-2)Glc(α1-2)Gal(β1-4)GalNAc(β1-
Fuc(α1-2)Glc(β1-2)Gal(α1-4)GalNAc(α1-
Fuc(α1-2)Glc(β1-2)Gal(α1-4)GalNAc(β1-
Fuc(α1-2)Glc(β1-2)Gal(β1-4)GalNAc(α1-
Fuc(α1-2)Glc(β1-2)Gal(β1-4)GalNAc(β1-
Fuc(β1-2)Glc(α1-2)Gal(α1-4)GalNAc(α1-
Fuc(β1-2)Glc(α1-2)Gal(α1-4)GalNAc(β1-
Fuc(β1-2)Glc(α1-2)Gal(β1-4)GalNAc(α1-
Fuc(β1-2)Glc(α1-2)Gal(β1-4)GalNAc(β1-
Fuc(β1-2)Glc(β1-2)Gal(α1-4)GalNAc(α1-
Fuc(β1-2)Glc(β1-2)Gal(α1-4)GalNAc(β1-
Fuc(β1-2)Glc(β1-2)Gal(β1-4)GalNAc(α1-
Fuc(β1-2)Glc(β1-2)Gal(β1-4)GalNAc(β1-
Fuc(α1-2)Glc(α1-2)Gal(α1-4)Glc(α1-
Fuc(α1-2)Glc(α1-2)Gal(α1-4)Glc(β1-
Fuc(α1-2)Glc(α1-2)Gal(β1-4)Glc(α1-
Fuc(α1-2)Glc(α1-2)Gal(β1-4)Glc(β1-
Fuc(α1-2)Glc(β1-2)Gal(α1-4)Glc(α1-
Fuc(α1-2)Glc(β1-2)Gal(α1-4)Glc(β1-
Fuc(α1-2)Glc(β1-2)Gal(β1-4)Glc(α1-
Fuc(α1-2)Glc(β1-2)Gal(β1-4)Glc(β1-
Fuc(β1-2)Glc(α1-2)Gal(α1-4)Glc(α1-
Fuc(β1-2)Glc(α1-2)Gal(α1-4)Glc(β1-
Fuc(β1-2)Glc(α1-2)Gal(β1-4)Glc(α1-
Fuc(β1-2)Glc(α1-2)Gal(β1-4)Glc(β1-
Fuc(β1-2)Glc(β1-2)Gal(α1-4)Glc(α1-
Fuc(β1-2)Glc(β1-2)Gal(α1-4)Glc(β1-
Fuc(β1-2)Glc(β1-2)Gal(β1-4)Glc(α1-
Fuc(β1-2)Glc(β1-2)Gal(β1-4)Glc(β1-
Fuc(α1-2)Glc(α1-2)Gal(α1-4)GlcA(α1-
Fuc(α1-2)Glc(α1-2)Gal(α1-4)GlcA(β1-
Fuc(α1-2)Glc(α1-2)Gal(β1-4)GlcA(α1-
Fuc(α1-2)Glc(α1-2)Gal(β1-4)GlcA(β1-
Fuc(α1-2)Glc(β1-2)Gal(α1-4)GlcA(α1-
Fuc(α1-2)Glc(β1-2)Gal(α1-4)GlcA(β1-
Fuc(α1-2)Glc(β1-2)Gal(β1-4)GlcA(α1-
Fuc(α1-2)Glc(β1-2)Gal(β1-4)GlcA(β1-
Fuc(β1-2)Glc(α1-2)Gal(α1-4)GlcA(α1-
Fuc(β1-2)Glc(α1-2)Gal(α1-4)GlcA(β1-
Fuc(β1-2)Glc(α1-2)Gal(β1-4)GlcA(α1-
Fuc(β1-2)Glc(α1-2)Gal(β1-4)GlcA(β1-
Fuc(β1-2)Glc(β1-2)Gal(α1-4)GlcA(α1-
Fuc(β1-2)Glc(β1-2)Gal(α1-4)GlcA(β1-
Fuc(β1-2)Glc(β1-2)Gal(β1-4)GlcA(α1-
Fuc(β1-2)Glc(β1-2)Gal(β1-4)GlcA(β1-
Fuc(α1-2)Glc(α1-2)Gal(α1-4)GlcNAc(α1-
Fuc(α1-2)Glc(α1-2)Gal(α1-4)GlcNAc(β1-
Fuc(α1-2)Glc(α1-2)Gal(β1-4)GlcNAc(α1-
Fuc(α1-2)Glc(α1-2)Gal(β1-4)GlcNAc(β1-
Fuc(α1-2)Glc(β1-2)Gal(α1-4)GlcNAc(α1-
Fuc(α1-2)Glc(β1-2)Gal(α1-4)GlcNAc(β1-
Fuc(α1-2)Glc(β1-2)Gal(β1-4)GlcNAc(α1-
Fuc(α1-2)Glc(β1-2)Gal(β1-4)GlcNAc(β1-
Fuc(β1-2)Glc(α1-2)Gal(α1-4)GlcNAc(α1-
Fuc(β1-2)Glc(α1-2)Gal(α1-4)GlcNAc(β1-
Fuc(β1-2)Glc(α1-2)Gal(β1-4)GlcNAc(α1-
Fuc(β1-2)Glc(α1-2)Gal(β1-4)GlcNAc(β1-
Fuc(β1-2)Glc(β1-2)Gal(α1-4)GlcNAc(α1-
Fuc(β1-2)Glc(β1-2)Gal(α1-4)GlcNAc(β1-
Fuc(β1-2)Glc(β1-2)Gal(β1-4)GlcNAc(α1-
Fuc(β1-2)Glc(β1-2)Gal(β1-4)GlcNAc(β1-
Fuc(α1-2)Glc(α1-2)Gal(α1-4)Man(α1-
Fuc(α1-2)Glc(α1-2)Gal(α1-4)Man(β1-
Fuc(α1-2)Glc(α1-2)Gal(β1-4)Man(α1-
Fuc(α1-2)Glc(α1-2)Gal(β1-4)Man(β1-
Fuc(α1-2)Glc(β1-2)Gal(α1-4)Man(α1-
Fuc(α1-2)Glc(β1-2)Gal(α1-4)Man(β1-
Fuc(α1-2)Glc(β1-2)Gal(β1-4)Man(α1-
Fuc(α1-2)Glc(β1-2)Gal(β1-4)Man(β1-
Fuc(β1-2)Glc(α1-2)Gal(α1-4)Man(α1-
Fuc(β1-2)Glc(α1-2)Gal(α1-4)Man(β1-
Fuc(β1-2)Glc(α1-2)Gal(β1-4)Man(α1-
Fuc(β1-2)Glc(α1-2)Gal(β1-4)Man(β1-
Fuc(β1-2)Glc(β1-2)Gal(α1-4)Man(α1-
Fuc(β1-2)Glc(β1-2)Gal(α1-4)Man(β1-
Fuc(β1-2)Glc(β1-2)Gal(β1-4)Man(α1-
Fuc(β1-2)Glc(β1-2)Gal(β1-4)Man(β1-
Fuc(α1-2)Glc(α1-2)Gal(α1-6)Gal(α1-
Fuc(α1-2)Glc(α1-2)Gal(α1-6)Gal(β1-
Fuc(α1-2)Glc(α1-2)Gal(β1-6)Gal(α1-
Fuc(α1-2)Glc(α1-2)Gal(β1-6)Gal(β1-
Fuc(α1-2)Glc(β1-2)Gal(α1-6)Gal(α1-
Fuc(α1-2)Glc(β1-2)Gal(α1-6)Gal(β1-
Fuc(α1-2)Glc(β1-2)Gal(β1-6)Gal(α1-
Fuc(α1-2)Glc(β1-2)Gal(β1-6)Gal(β1-
Fuc(β1-2)Glc(α1-2)Gal(α1-6)Gal(α1-
Fuc(β1-2)Glc(α1-2)Gal(α1-6)Gal(β1-
Fuc(β1-2)Glc(α1-2)Gal(β1-6)Gal(α1-
Fuc(β1-2)Glc(α1-2)Gal(β1-6)Gal(β1-
Fuc(β1-2)Glc(β1-2)Gal(α1-6)Gal(α1-
Fuc(β1-2)Glc(β1-2)Gal(α1-6)Gal(β1-
Fuc(β1-2)Glc(β1-2)Gal(β1-6)Gal(α1-
Fuc(β1-2)Glc(β1-2)Gal(β1-6)Gal(β1-
Fuc(α1-2)Glc(α1-2)Gal(α1-6)GalNAc(α1-
Fuc(α1-2)Glc(α1-2)Gal(α1-6)GalNAc(β1-
Fuc(α1-2)Glc(α1-2)Gal(β1-6)GalNAc(α1-
Fuc(α1-2)Glc(α1-2)Gal(β1-6)GalNAc(β1-
Fuc(α1-2)Glc(β1-2)Gal(α1-6)GalNAc(α1-
Fuc(α1-2)Glc(β1-2)Gal(α1-6)GalNAc(β1-
Fuc(α1-2)Glc(β1-2)Gal(β1-6)GalNAc(α1-
Fuc(α1-2)Glc(β1-2)Gal(β1-6)GalNAc(β1-
Fuc(β1-2)Glc(α1-2)Gal(α1-6)GalNAc(α1-
Fuc(β1-2)Glc(α1-2)Gal(α1-6)GalNAc(β1-
Fuc(β1-2)Glc(α1-2)Gal(β1-6)GalNAc(α1-
Fuc(β1-2)Glc(α1-2)Gal(β1-6)GalNAc(β1-
Fuc(β1-2)Glc(β1-2)Gal(α1-6)GalNAc(α1-
Fuc(β1-2)Glc(β1-2)Gal(α1-6)GalNAc(β1-
Fuc(β1-2)Glc(β1-2)Gal(β1-6)GalNAc(α1-
Fuc(β1-2)Glc(β1-2)Gal(β1-6)GalNAc(β1-
Fuc(α1-2)Glc(α1-2)Gal(α1-6)Glc(α1-
Fuc(α1-2)Glc(α1-2)Gal(α1-6)Glc(β1-
Fuc(α1-2)Glc(α1-2)Gal(β1-6)Glc(α1-
Fuc(α1-2)Glc(α1-2)Gal(β1-6)Glc(β1-
Fuc(α1-2)Glc(β1-2)Gal(α1-6)Glc(α1-
Fuc(α1-2)Glc(β1-2)Gal(α1-6)Glc(β1-
Fuc(α1-2)Glc(β1-2)Gal(β1-6)Glc(α1-
Fuc(α1-2)Glc(β1-2)Gal(β1-6)Glc(β1-
Fuc(β1-2)Glc(α1-2)Gal(α1-6)Glc(α1-
Fuc(β1-2)Glc(α1-2)Gal(α1-6)Glc(β1-
Fuc(β1-2)Glc(α1-2)Gal(β1-6)Glc(α1-
Fuc(β1-2)Glc(α1-2)Gal(β1-6)Glc(β1-
Fuc(β1-2)Glc(β1-2)Gal(α1-6)Glc(α1-
Fuc(β1-2)Glc(β1-2)Gal(α1-6)Glc(β1-
Fuc(β1-2)Glc(β1-2)Gal(β1-6)Glc(α1-
Fuc(β1-2)Glc(β1-2)Gal(β1-6)Glc(β1-
Fuc(α1-2)Glc(α1-2)Gal(α1-6)GlcNAc(α1-
Fuc(α1-2)Glc(α1-2)Gal(α1-6)GlcNAc(β1-
Fuc(α1-2)Glc(α1-2)Gal(β1-6)GlcNAc(α1-
Fuc(α1-2)Glc(α1-2)Gal(β1-6)GlcNAc(β1-
Fuc(α1-2)Glc(β1-2)Gal(α1-6)GlcNAc(α1-
Fuc(α1-2)Glc(β1-2)Gal(α1-6)GlcNAc(β1-
Fuc(α1-2)Glc(β1-2)Gal(β1-6)GlcNAc(α1-
Fuc(α1-2)Glc(β1-2)Gal(β1-6)GlcNAc(β1-
Fuc(β1-2)Glc(α1-2)Gal(α1-6)GlcNAc(α1-
Fuc(β1-2)Glc(α1-2)Gal(α1-6)GlcNAc(β1-
Fuc(β1-2)Glc(α1-2)Gal(β1-6)GlcNAc(α1-
Fuc(β1-2)Glc(α1-2)Gal(β1-6)GlcNAc(β1-
Fuc(β1-2)Glc(β1-2)Gal(α1-6)GlcNAc(α1-
Fuc(β1-2)Glc(β1-2)Gal(α1-6)GlcNAc(β1-
Fuc(β1-2)Glc(β1-2)Gal(β1-6)GlcNAc(α1-
Fuc(β1-2)Glc(β1-2)Gal(β1-6)GlcNAc(β1-
Fuc(α1-2)Glc(α1-2)Gal(α1-6)Man(α1-
Fuc(α1-2)Glc(α1-2)Gal(α1-6)Man(β1-
Fuc(α1-2)Glc(α1-2)Gal(β1-6)Man(α1-
Fuc(α1-2)Glc(α1-2)Gal(β1-6)Man(β1-
Fuc(α1-2)Glc(β1-2)Gal(α1-6)Man(α1-
Fuc(α1-2)Glc(β1-2)Gal(α1-6)Man(β1-
Fuc(α1-2)Glc(β1-2)Gal(β1-6)Man(α1-
Fuc(α1-2)Glc(β1-2)Gal(β1-6)Man(β1-
Fuc(β1-2)Glc(α1-2)Gal(α1-6)Man(α1-
Fuc(β1-2)Glc(α1-2)Gal(α1-6)Man(β1-
Fuc(β1-2)Glc(α1-2)Gal(β1-6)Man(α1-
Fuc(β1-2)Glc(α1-2)Gal(β1-6)Man(β1-
Fuc(β1-2)Glc(β1-2)Gal(α1-6)Man(α1-
Fuc(β1-2)Glc(β1-2)Gal(α1-6)Man(β1-
Fuc(β1-2)Glc(β1-2)Gal(β1-6)Man(α1-
Fuc(β1-2)Glc(β1-2)Gal(β1-6)Man(β1-
Fuc(α1-2)Glc(α1-2)Glc(α1-2)Gal(α1-
Fuc(α1-2)Glc(α1-2)Glc(α1-2)Gal(β1-
Fuc(α1-2)Glc(α1-2)Glc(β1-2)Gal(α1-
Fuc(α1-2)Glc(α1-2)Glc(β1-2)Gal(β1-
Fuc(α1-2)Glc(β1-2)Glc(α1-2)Gal(α1-
Fuc(α1-2)Glc(β1-2)Glc(α1-2)Gal(β1-
Fuc(α1-2)Glc(β1-2)Glc(β1-2)Gal(α1-
Fuc(α1-2)Glc(β1-2)Glc(β1-2)Gal(β1-
Fuc(β1-2)Glc(α1-2)Glc(α1-2)Gal(α1-
Fuc(β1-2)Glc(α1-2)Glc(α1-2)Gal(β1-
Fuc(β1-2)Glc(α1-2)Glc(β1-2)Gal(α1-
Fuc(β1-2)Glc(α1-2)Glc(β1-2)Gal(β1-
Fuc(β1-2)Glc(β1-2)Glc(α1-2)Gal(α1-
Fuc(β1-2)Glc(β1-2)Glc(α1-2)Gal(β1-
Fuc(β1-2)Glc(β1-2)Glc(β1-2)Gal(α1-
Fuc(β1-2)Glc(β1-2)Glc(β1-2)Gal(β1-
Fuc(α1-2)Glc(α1-2)Glc(α1-2)Glc(α1-
Fuc(α1-2)Glc(α1-2)Glc(α1-2)Glc(β1-
Fuc(α1-2)Glc(α1-2)Glc(β1-2)Glc(α1-
Fuc(α1-2)Glc(α1-2)Glc(β1-2)Glc(β1-
Fuc(α1-2)Glc(β1-2)Glc(α1-2)Glc(α1-
Fuc(α1-2)Glc(β1-2)Glc(α1-2)Glc(β1-
Fuc(α1-2)Glc(β1-2)Glc(β1-2)Glc(α1-
Fuc(α1-2)Glc(β1-2)Glc(β1-2)Glc(β1-
Fuc(β1-2)Glc(α1-2)Glc(α1-2)Glc(α1-
Fuc(β1-2)Glc(α1-2)Glc(α1-2)Glc(β1-
Fuc(β1-2)Glc(α1-2)Glc(β1-2)Glc(α1-
Fuc(β1-2)Glc(α1-2)Glc(β1-2)Glc(β1-
Fuc(β1-2)Glc(β1-2)Glc(α1-2)Glc(α1-
Fuc(β1-2)Glc(β1-2)Glc(α1-2)Glc(β1-
Fuc(β1-2)Glc(β1-2)Glc(β1-2)Glc(α1-
Fuc(β1-2)Glc(β1-2)Glc(β1-2)Glc(β1-
Fuc(α1-2)Glc(α1-2)Glc(α1-2)GlcA(α1-
Fuc(α1-2)Glc(α1-2)Glc(α1-2)GlcA(β1-
Fuc(α1-2)Glc(α1-2)Glc(β1-2)GlcA(α1-
Fuc(α1-2)Glc(α1-2)Glc(β1-2)GlcA(β1-
Fuc(α1-2)Glc(β1-2)Glc(α1-2)GlcA(α1-
Fuc(α1-2)Glc(β1-2)Glc(α1-2)GlcA(β1-
Fuc(α1-2)Glc(β1-2)Glc(β1-2)GlcA(α1-
Fuc(α1-2)Glc(β1-2)Glc(β1-2)GlcA(β1-
Fuc(β1-2)Glc(α1-2)Glc(α1-2)GlcA(α1-
Fuc(β1-2)Glc(α1-2)Glc(α1-2)GlcA(β1-
Fuc(β1-2)Glc(α1-2)Glc(β1-2)GlcA(α1-
Fuc(β1-2)Glc(α1-2)Glc(β1-2)GlcA(β1-
Fuc(β1-2)Glc(β1-2)Glc(α1-2)GlcA(α1-
Fuc(β1-2)Glc(β1-2)Glc(α1-2)GlcA(β1-
Fuc(β1-2)Glc(β1-2)Glc(β1-2)GlcA(α1-
Fuc(β1-2)Glc(β1-2)Glc(β1-2)GlcA(β1-
Fuc(α1-2)Glc(α1-2)Glc(α1-2)Man(α1-
Fuc(α1-2)Glc(α1-2)Glc(α1-2)Man(β1-
Fuc(α1-2)Glc(α1-2)Glc(β1-2)Man(α1-
Fuc(α1-2)Glc(α1-2)Glc(β1-2)Man(β1-
Fuc(α1-2)Glc(β1-2)Glc(α1-2)Man(α1-
Fuc(α1-2)Glc(β1-2)Glc(α1-2)Man(β1-
Fuc(α1-2)Glc(β1-2)Glc(β1-2)Man(α1-
Fuc(α1-2)Glc(β1-2)Glc(β1-2)Man(β1-
Fuc(β1-2)Glc(α1-2)Glc(α1-2)Man(α1-
Fuc(β1-2)Glc(α1-2)Glc(α1-2)Man(β1-
Fuc(β1-2)Glc(α1-2)Glc(β1-2)Man(α1-
Fuc(β1-2)Glc(α1-2)Glc(β1-2)Man(β1-
Fuc(β1-2)Glc(β1-2)Glc(α1-2)Man(α1-
Fuc(β1-2)Glc(β1-2)Glc(α1-2)Man(β1-
Fuc(β1-2)Glc(β1-2)Glc(β1-2)Man(α1-
Fuc(β1-2)Glc(β1-2)Glc(β1-2)Man(β1-
Fuc(α1-2)Glc(α1-2)Glc(α1-3)Gal(α1-
Fuc(α1-2)Glc(α1-2)Glc(α1-3)Gal(β1-
Fuc(α1-2)Glc(α1-2)Glc(β1-3)Gal(α1-
Fuc(α1-2)Glc(α1-2)Glc(β1-3)Gal(β1-
Fuc(α1-2)Glc(β1-2)Glc(α1-3)Gal(α1-
Fuc(α1-2)Glc(β1-2)Glc(α1-3)Gal(β1-
Fuc(α1-2)Glc(β1-2)Glc(β1-3)Gal(α1-
Fuc(α1-2)Glc(β1-2)Glc(β1-3)Gal(β1-
Fuc(β1-2)Glc(α1-2)Glc(α1-3)Gal(α1-
Fuc(β1-2)Glc(α1-2)Glc(α1-3)Gal(β1-
Fuc(β1-2)Glc(α1-2)Glc(β1-3)Gal(α1-
Fuc(β1-2)Glc(α1-2)Glc(β1-3)Gal(β1-
Fuc(β1-2)Glc(β1-2)Glc(α1-3)Gal(α1-
Fuc(β1-2)Glc(β1-2)Glc(α1-3)Gal(β1-
Fuc(β1-2)Glc(β1-2)Glc(β1-3)Gal(α1-
Fuc(β1-2)Glc(β1-2)Glc(β1-3)Gal(β1-
Fuc(α1-2)Glc(α1-2)Glc(α1-3)GalNAc(α1-
Fuc(α1-2)Glc(α1-2)Glc(α1-3)GalNAc(β1-
Fuc(α1-2)Glc(α1-2)Glc(β1-3)GalNAc(α1-
Fuc(α1-2)Glc(α1-2)Glc(β1-3)GalNAc(β1-
Fuc(α1-2)Glc(β1-2)Glc(α1-3)GalNAc(α1-
Fuc(α1-2)Glc(β1-2)Glc(α1-3)GalNAc(β1-
Fuc(α1-2)Glc(β1-2)Glc(β1-3)GalNAc(α1-
Fuc(α1-2)Glc(β1-2)Glc(β1-3)GalNAc(β1-
Fuc(β1-2)Glc(α1-2)Glc(α1-3)GalNAc(α1-
Fuc(β1-2)Glc(α1-2)Glc(α1-3)GalNAc(β1-
Fuc(β1-2)Glc(α1-2)Glc(β1-3)GalNAc(α1-
Fuc(β1-2)Glc(α1-2)Glc(β1-3)GalNAc(β1-
Fuc(β1-2)Glc(β1-2)Glc(α1-3)GalNAc(α1-
Fuc(β1-2)Glc(β1-2)Glc(α1-3)GalNAc(β1-
Fuc(β1-2)Glc(β1-2)Glc(β1-3)GalNAc(α1-
Fuc(β1-2)Glc(β1-2)Glc(β1-3)GalNAc(β1-
Fuc(α1-2)Glc(α1-2)Glc(α1-3)Glc(α1-
Fuc(α1-2)Glc(α1-2)Glc(α1-3)Glc(β1-
Fuc(α1-2)Glc(α1-2)Glc(β1-3)Glc(α1-
Fuc(α1-2)Glc(α1-2)Glc(β1-3)Glc(β1-
Fuc(α1-2)Glc(β1-2)Glc(α1-3)Glc(α1-
Fuc(α1-2)Glc(β1-2)Glc(α1-3)Glc(β1-
Fuc(α1-2)Glc(β1-2)Glc(β1-3)Glc(α1-
Fuc(α1-2)Glc(β1-2)Glc(β1-3)Glc(β1-
Fuc(β1-2)Glc(α1-2)Glc(α1-3)Glc(α1-
Fuc(β1-2)Glc(α1-2)Glc(α1-3)Glc(β1-
Fuc(β1-2)Glc(α1-2)Glc(β1-3)Glc(α1-
Fuc(β1-2)Glc(α1-2)Glc(β1-3)Glc(β1-
Fuc(β1-2)Glc(β1-2)Glc(α1-3)Glc(α1-
Fuc(β1-2)Glc(β1-2)Glc(α1-3)Glc(β1-
Fuc(β1-2)Glc(β1-2)Glc(β1-3)Glc(α1-
Fuc(β1-2)Glc(β1-2)Glc(β1-3)Glc(β1-
Fuc(α1-2)Glc(α1-2)Glc(α1-3)GlcA(α1-
Fuc(α1-2)Glc(α1-2)Glc(α1-3)GlcA(β1-
Fuc(α1-2)Glc(α1-2)Glc(β1-3)GlcA(α1-
Fuc(α1-2)Glc(α1-2)Glc(β1-3)GlcA(β1-
Fuc(α1-2)Glc(β1-2)Glc(α1-3)GlcA(α1-
Fuc(α1-2)Glc(β1-2)Glc(α1-3)GlcA(β1-
Fuc(α1-2)Glc(β1-2)Glc(β1-3)GlcA(α1-
Fuc(α1-2)Glc(β1-2)Glc(β1-3)GlcA(β1-
Fuc(β1-2)Glc(α1-2)Glc(α1-3)GlcA(α1-
Fuc(β1-2)Glc(α1-2)Glc(α1-3)GlcA(β1-
Fuc(β1-2)Glc(α1-2)Glc(β1-3)GlcA(α1-
Fuc(β1-2)Glc(α1-2)Glc(β1-3)GlcA(β1-
Fuc(β1-2)Glc(β1-2)Glc(α1-3)GlcA(α1-
Fuc(β1-2)Glc(β1-2)Glc(α1-3)GlcA(β1-
Fuc(β1-2)Glc(β1-2)Glc(β1-3)GlcA(α1-
Fuc(β1-2)Glc(β1-2)Glc(β1-3)GlcA(β1-
Fuc(α1-2)Glc(α1-2)Glc(α1-3)GlcNAc(α1-
Fuc(α1-2)Glc(α1-2)Glc(α1-3)GlcNAc(β1-
Fuc(α1-2)Glc(α1-2)Glc(β1-3)GlcNAc(α1-
Fuc(α1-2)Glc(α1-2)Glc(β1-3)GlcNAc(β1-
Fuc(α1-2)Glc(β1-2)Glc(α1-3)GlcNAc(α1-
Fuc(α1-2)Glc(β1-2)Glc(α1-3)GlcNAc(β1-
Fuc(α1-2)Glc(β1-2)Glc(β1-3)GlcNAc(α1-
Fuc(α1-2)Glc(β1-2)Glc(β1-3)GlcNAc(β1-
Fuc(β1-2)Glc(α1-2)Glc(α1-3)GlcNAc(α1-
Fuc(β1-2)Glc(α1-2)Glc(α1-3)GlcNAc(β1-
Fuc(β1-2)Glc(α1-2)Glc(β1-3)GlcNAc(α1-
Fuc(β1-2)Glc(α1-2)Glc(β1-3)GlcNAc(β1-
Fuc(β1-2)Glc(β1-2)Glc(α1-3)GlcNAc(α1-
Fuc(β1-2)Glc(β1-2)Glc(α1-3)GlcNAc(β1-
Fuc(β1-2)Glc(β1-2)Glc(β1-3)GlcNAc(α1-
Fuc(β1-2)Glc(β1-2)Glc(β1-3)GlcNAc(β1-
Fuc(α1-2)Glc(α1-2)Glc(α1-3)Man(α1-
Fuc(α1-2)Glc(α1-2)Glc(α1-3)Man(β1-
Fuc(α1-2)Glc(α1-2)Glc(β1-3)Man(α1-
Fuc(α1-2)Glc(α1-2)Glc(β1-3)Man(β1-
Fuc(α1-2)Glc(β1-2)Glc(α1-3)Man(α1-
Fuc(α1-2)Glc(β1-2)Glc(α1-3)Man(β1-
Fuc(α1-2)Glc(β1-2)Glc(β1-3)Man(α1-
Fuc(α1-2)Glc(β1-2)Glc(β1-3)Man(β1-
Fuc(β1-2)Glc(α1-2)Glc(α1-3)Man(α1-
Fuc(β1-2)Glc(α1-2)Glc(α1-3)Man(β1-
Fuc(β1-2)Glc(α1-2)Glc(β1-3)Man(α1-
Fuc(β1-2)Glc(α1-2)Glc(β1-3)Man(β1-
Fuc(β1-2)Glc(β1-2)Glc(α1-3)Man(α1-
Fuc(β1-2)Glc(β1-2)Glc(α1-3)Man(β1-
Fuc(β1-2)Glc(β1-2)Glc(β1-3)Man(α1-
Fuc(β1-2)Glc(β1-2)Glc(β1-3)Man(β1-
Fuc(α1-2)Glc(α1-2)Glc(α1-4)Gal(α1-
Fuc(α1-2)Glc(α1-2)Glc(α1-4)Gal(β1-
Fuc(α1-2)Glc(α1-2)Glc(β1-4)Gal(α1-
Fuc(α1-2)Glc(α1-2)Glc(β1-4)Gal(β1-
Fuc(α1-2)Glc(β1-2)Glc(α1-4)Gal(α1-
Fuc(α1-2)Glc(β1-2)Glc(α1-4)Gal(β1-
Fuc(α1-2)Glc(β1-2)Glc(β1-4)Gal(α1-
Fuc(α1-2)Glc(β1-2)Glc(β1-4)Gal(β1-
Fuc(β1-2)Glc(α1-2)Glc(α1-4)Gal(α1-
Fuc(β1-2)Glc(α1-2)Glc(α1-4)Gal(β1-
Fuc(β1-2)Glc(α1-2)Glc(β1-4)Gal(α1-
Fuc(β1-2)Glc(α1-2)Glc(β1-4)Gal(β1-
Fuc(β1-2)Glc(β1-2)Glc(α1-4)Gal(α1-
Fuc(β1-2)Glc(β1-2)Glc(α1-4)Gal(β1-
Fuc(β1-2)Glc(β1-2)Glc(β1-4)Gal(α1-
Fuc(β1-2)Glc(β1-2)Glc(β1-4)Gal(β1-
Fuc(α1-2)Glc(α1-2)Glc(α1-4)GalNAc(α1-
Fuc(α1-2)Glc(α1-2)Glc(α1-4)GalNAc(β1-
Fuc(α1-2)Glc(α1-2)Glc(β1-4)GalNAc(α1-
Fuc(α1-2)Glc(α1-2)Glc(β1-4)GalNAc(β1-
Fuc(α1-2)Glc(β1-2)Glc(α1-4)GalNAc(α1-
Fuc(α1-2)Glc(β1-2)Glc(α1-4)GalNAc(β1-
Fuc(α1-2)Glc(β1-2)Glc(β1-4)GalNAc(α1-
Fuc(α1-2)Glc(β1-2)Glc(β1-4)GalNAc(β1-
Fuc(β1-2)Glc(α1-2)Glc(α1-4)GalNAc(α1-
Fuc(β1-2)Glc(α1-2)Glc(α1-4)GalNAc(β1-
Fuc(β1-2)Glc(α1-2)Glc(β1-4)GalNAc(α1-
Fuc(β1-2)Glc(α1-2)Glc(β1-4)GalNAc(β1-
Fuc(β1-2)Glc(β1-2)Glc(α1-4)GalNAc(α1-
Fuc(β1-2)Glc(β1-2)Glc(α1-4)GalNAc(β1-
Fuc(β1-2)Glc(β1-2)Glc(β1-4)GalNAc(α1-
Fuc(β1-2)Glc(β1-2)Glc(β1-4)GalNAc(β1-
Fuc(α1-2)Glc(α1-2)Glc(α1-4)Glc(α1-
Fuc(α1-2)Glc(α1-2)Glc(α1-4)Glc(β1-
Fuc(α1-2)Glc(α1-2)Glc(β1-4)Glc(α1-
Fuc(α1-2)Glc(α1-2)Glc(β1-4)Glc(β1-
Fuc(α1-2)Glc(β1-2)Glc(α1-4)Glc(α1-
Fuc(α1-2)Glc(β1-2)Glc(α1-4)Glc(β1-
Fuc(α1-2)Glc(β1-2)Glc(β1-4)Glc(α1-
Fuc(α1-2)Glc(β1-2)Glc(β1-4)Glc(β1-
Fuc(β1-2)Glc(α1-2)Glc(α1-4)Glc(α1-
Fuc(β1-2)Glc(α1-2)Glc(α1-4)Glc(β1-
Fuc(β1-2)Glc(α1-2)Glc(β1-4)Glc(α1-
Fuc(β1-2)Glc(α1-2)Glc(β1-4)Glc(β1-
Fuc(β1-2)Glc(β1-2)Glc(α1-4)Glc(α1-
Fuc(β1-2)Glc(β1-2)Glc(α1-4)Glc(β1-
Fuc(β1-2)Glc(β1-2)Glc(β1-4)Glc(α1-
Fuc(β1-2)Glc(β1-2)Glc(β1-4)Glc(β1-
Fuc(α1-2)Glc(α1-2)Glc(α1-4)GlcA(α1-
Fuc(α1-2)Glc(α1-2)Glc(α1-4)GlcA(β1-
Fuc(α1-2)Glc(α1-2)Glc(β1-4)GlcA(α1-
Fuc(α1-2)Glc(α1-2)Glc(β1-4)GlcA(β1-
Fuc(α1-2)Glc(β1-2)Glc(α1-4)GlcA(α1-
Fuc(α1-2)Glc(β1-2)Glc(α1-4)GlcA(β1-
Fuc(α1-2)Glc(β1-2)Glc(β1-4)GlcA(α1-
Fuc(α1-2)Glc(β1-2)Glc(β1-4)GlcA(β1-
Fuc(β1-2)Glc(α1-2)Glc(α1-4)GlcA(α1-
Fuc(β1-2)Glc(α1-2)Glc(α1-4)GlcA(β1-
Fuc(β1-2)Glc(α1-2)Glc(β1-4)GlcA(α1-
Fuc(β1-2)Glc(α1-2)Glc(β1-4)GlcA(β1-
Fuc(β1-2)Glc(β1-2)Glc(α1-4)GlcA(α1-
Fuc(β1-2)Glc(β1-2)Glc(α1-4)GlcA(β1-
Fuc(β1-2)Glc(β1-2)Glc(β1-4)GlcA(α1-
Fuc(β1-2)Glc(β1-2)Glc(β1-4)GlcA(β1-
Fuc(α1-2)Glc(α1-2)Glc(α1-4)GlcNAc(α1-
Fuc(α1-2)Glc(α1-2)Glc(α1-4)GlcNAc(β1-
Fuc(α1-2)Glc(α1-2)Glc(β1-4)GlcNAc(α1-
Fuc(α1-2)Glc(α1-2)Glc(β1-4)GlcNAc(β1-
Fuc(α1-2)Glc(β1-2)Glc(α1-4)GlcNAc(α1-
Fuc(α1-2)Glc(β1-2)Glc(α1-4)GlcNAc(β1-
Fuc(α1-2)Glc(β1-2)Glc(β1-4)GlcNAc(α1-
Fuc(α1-2)Glc(β1-2)Glc(β1-4)GlcNAc(β1-
Fuc(β1-2)Glc(α1-2)Glc(α1-4)GlcNAc(α1-
Fuc(β1-2)Glc(α1-2)Glc(α1-4)GlcNAc(β1-
Fuc(β1-2)Glc(α1-2)Glc(β1-4)GlcNAc(α1-
Fuc(β1-2)Glc(α1-2)Glc(β1-4)GlcNAc(β1-
Fuc(β1-2)Glc(β1-2)Glc(α1-4)GlcNAc(α1-
Fuc(β1-2)Glc(β1-2)Glc(α1-4)GlcNAc(β1-
Fuc(β1-2)Glc(β1-2)Glc(β1-4)GlcNAc(α1-
Fuc(β1-2)Glc(β1-2)Glc(β1-4)GlcNAc(β1-
Fuc(α1-2)Glc(α1-2)Glc(α1-4)Man(α1-
Fuc(α1-2)Glc(α1-2)Glc(α1-4)Man(β1-
Fuc(α1-2)Glc(α1-2)Glc(β1-4)Man(α1-
Fuc(α1-2)Glc(α1-2)Glc(β1-4)Man(β1-
Fuc(α1-2)Glc(β1-2)Glc(α1-4)Man(α1-
Fuc(α1-2)Glc(β1-2)Glc(α1-4)Man(β1-
Fuc(α1-2)Glc(β1-2)Glc(β1-4)Man(α1-
Fuc(α1-2)Glc(β1-2)Glc(β1-4)Man(β1-
Fuc(β1-2)Glc(α1-2)Glc(α1-4)Man(α1-
Fuc(β1-2)Glc(α1-2)Glc(α1-4)Man(β1-
Fuc(β1-2)Glc(α1-2)Glc(β1-4)Man(α1-
Fuc(β1-2)Glc(α1-2)Glc(β1-4)Man(β1-
Fuc(β1-2)Glc(β1-2)Glc(α1-4)Man(α1-
Fuc(β1-2)Glc(β1-2)Glc(α1-4)Man(β1-
Fuc(β1-2)Glc(β1-2)Glc(β1-4)Man(α1-
Fuc(β1-2)Glc(β1-2)Glc(β1-4)Man(β1-
Fuc(α1-2)Glc(α1-2)Glc(α1-6)Gal(α1-
Fuc(α1-2)Glc(α1-2)Glc(α1-6)Gal(β1-
Fuc(α1-2)Glc(α1-2)Glc(β1-6)Gal(α1-
Fuc(α1-2)Glc(α1-2)Glc(β1-6)Gal(β1-
Fuc(α1-2)Glc(β1-2)Glc(α1-6)Gal(α1-
Fuc(α1-2)Glc(β1-2)Glc(α1-6)Gal(β1-
Fuc(α1-2)Glc(β1-2)Glc(β1-6)Gal(α1-
Fuc(α1-2)Glc(β1-2)Glc(β1-6)Gal(β1-
Fuc(β1-2)Glc(α1-2)Glc(α1-6)Gal(α1-
Fuc(β1-2)Glc(α1-2)Glc(α1-6)Gal(β1-
Fuc(β1-2)Glc(α1-2)Glc(β1-6)Gal(α1-
Fuc(β1-2)Glc(α1-2)Glc(β1-6)Gal(β1-
Fuc(β1-2)Glc(β1-2)Glc(α1-6)Gal(α1-
Fuc(β1-2)Glc(β1-2)Glc(α1-6)Gal(β1-
Fuc(β1-2)Glc(β1-2)Glc(β1-6)Gal(α1-
Fuc(β1-2)Glc(β1-2)Glc(β1-6)Gal(β1-
Fuc(α1-2)Glc(α1-2)Glc(α1-6)GalNAc(α1-
Fuc(α1-2)Glc(α1-2)Glc(α1-6)GalNAc(β1-
Fuc(α1-2)Glc(α1-2)Glc(β1-6)GalNAc(α1-
Fuc(α1-2)Glc(α1-2)Glc(β1-6)GalNAc(β1-
Fuc(α1-2)Glc(β1-2)Glc(α1-6)GalNAc(α1-
Fuc(α1-2)Glc(β1-2)Glc(α1-6)GalNAc(β1-
Fuc(α1-2)Glc(β1-2)Glc(β1-6)GalNAc(α1-
Fuc(α1-2)Glc(β1-2)Glc(β1-6)GalNAc(β1-
Fuc(β1-2)Glc(α1-2)Glc(α1-6)GalNAc(α1-
Fuc(β1-2)Glc(α1-2)Glc(α1-6)GalNAc(β1-
Fuc(β1-2)Glc(α1-2)Glc(β1-6)GalNAc(α1-
Fuc(β1-2)Glc(α1-2)Glc(β1-6)GalNAc(β1-
Fuc(β1-2)Glc(β1-2)Glc(α1-6)GalNAc(α1-
Fuc(β1-2)Glc(β1-2)Glc(α1-6)GalNAc(β1-
Fuc(β1-2)Glc(β1-2)Glc(β1-6)GalNAc(α1-
Fuc(β1-2)Glc(β1-2)Glc(β1-6)GalNAc(β1-
Fuc(α1-2)Glc(α1-2)Glc(α1-6)Glc(α1-
Fuc(α1-2)Glc(α1-2)Glc(α1-6)Glc(β1-
Fuc(α1-2)Glc(α1-2)Glc(β1-6)Glc(α1-
Fuc(α1-2)Glc(α1-2)Glc(β1-6)Glc(β1-
Fuc(α1-2)Glc(β1-2)Glc(α1-6)Glc(α1-
Fuc(α1-2)Glc(β1-2)Glc(α1-6)Glc(β1-
Fuc(α1-2)Glc(β1-2)Glc(β1-6)Glc(α1-
Fuc(α1-2)Glc(β1-2)Glc(β1-6)Glc(β1-
Fuc(β1-2)Glc(α1-2)Glc(α1-6)Glc(α1-
Fuc(β1-2)Glc(α1-2)Glc(α1-6)Glc(β1-
Fuc(β1-2)Glc(α1-2)Glc(β1-6)Glc(α1-
Fuc(β1-2)Glc(α1-2)Glc(β1-6)Glc(β1-
Fuc(β1-2)Glc(β1-2)Glc(α1-6)Glc(α1-
Fuc(β1-2)Glc(β1-2)Glc(α1-6)Glc(β1-
Fuc(β1-2)Glc(β1-2)Glc(β1-6)Glc(α1-
Fuc(β1-2)Glc(β1-2)Glc(β1-6)Glc(β1-
Fuc(α1-2)Glc(α1-2)Glc(α1-6)GlcNAc(α1-
Fuc(α1-2)Glc(α1-2)Glc(α1-6)GlcNAc(β1-
Fuc(α1-2)Glc(α1-2)Glc(β1-6)GlcNAc(α1-
Fuc(α1-2)Glc(α1-2)Glc(β1-6)GlcNAc(β1-
Fuc(α1-2)Glc(β1-2)Glc(α1-6)GlcNAc(α1-
Fuc(α1-2)Glc(β1-2)Glc(α1-6)GlcNAc(β1-
Fuc(α1-2)Glc(β1-2)Glc(β1-6)GlcNAc(α1-
Fuc(α1-2)Glc(β1-2)Glc(β1-6)GlcNAc(β1-
Fuc(β1-2)Glc(α1-2)Glc(α1-6)GlcNAc(α1-
Fuc(β1-2)Glc(α1-2)Glc(α1-6)GlcNAc(β1-
Fuc(β1-2)Glc(α1-2)Glc(β1-6)GlcNAc(α1-
Fuc(β1-2)Glc(α1-2)Glc(β1-6)GlcNAc(β1-
Fuc(β1-2)Glc(β1-2)Glc(α1-6)GlcNAc(α1-
Fuc(β1-2)Glc(β1-2)Glc(α1-6)GlcNAc(β1-
Fuc(β1-2)Glc(β1-2)Glc(β1-6)GlcNAc(α1-
Fuc(β1-2)Glc(β1-2)Glc(β1-6)GlcNAc(β1-
Fuc(α1-2)Glc(α1-2)Glc(α1-6)Man(α1-
Fuc(α1-2)Glc(α1-2)Glc(α1-6)Man(β1-
Fuc(α1-2)Glc(α1-2)Glc(β1-6)Man(α1-
Fuc(α1-2)Glc(α1-2)Glc(β1-6)Man(β1-
Fuc(α1-2)Glc(β1-2)Glc(α1-6)Man(α1-
Fuc(α1-2)Glc(β1-2)Glc(α1-6)Man(β1-
Fuc(α1-2)Glc(β1-2)Glc(β1-6)Man(α1-
Fuc(α1-2)Glc(β1-2)Glc(β1-6)Man(β1-
Fuc(β1-2)Glc(α1-2)Glc(α1-6)Man(α1-
Fuc(β1-2)Glc(α1-2)Glc(α1-6)Man(β1-
Fuc(β1-2)Glc(α1-2)Glc(β1-6)Man(α1-
Fuc(β1-2)Glc(α1-2)Glc(β1-6)Man(β1-
Fuc(β1-2)Glc(β1-2)Glc(α1-6)Man(α1-
Fuc(β1-2)Glc(β1-2)Glc(α1-6)Man(β1-
Fuc(β1-2)Glc(β1-2)Glc(β1-6)Man(α1-
Fuc(β1-2)Glc(β1-2)Glc(β1-6)Man(β1-
Fuc(α1-2)Glc(α1-2)GlcA(α1-2)Gal(α1-
Fuc(α1-2)Glc(α1-2)GlcA(α1-2)Gal(β1-
Fuc(α1-2)Glc(α1-2)GlcA(β1-2)Gal(α1-
Fuc(α1-2)Glc(α1-2)GlcA(β1-2)Gal(β1-
Fuc(α1-2)Glc(β1-2)GlcA(α1-2)Gal(α1-
Fuc(α1-2)Glc(β1-2)GlcA(α1-2)Gal(β1-
Fuc(α1-2)Glc(β1-2)GlcA(β1-2)Gal(α1-
Fuc(α1-2)Glc(β1-2)GlcA(β1-2)Gal(β1-
Fuc(β1-2)Glc(α1-2)GlcA(α1-2)Gal(α1-
Fuc(β1-2)Glc(α1-2)GlcA(α1-2)Gal(β1-
Fuc(β1-2)Glc(α1-2)GlcA(β1-2)Gal(α1-
Fuc(β1-2)Glc(α1-2)GlcA(β1-2)Gal(β1-
Fuc(β1-2)Glc(β1-2)GlcA(α1-2)Gal(α1-
Fuc(β1-2)Glc(β1-2)GlcA(α1-2)Gal(β1-
Fuc(β1-2)Glc(β1-2)GlcA(β1-2)Gal(α1-
Fuc(β1-2)Glc(β1-2)GlcA(β1-2)Gal(β1-
Fuc(α1-2)Glc(α1-2)GlcA(α1-2)Glc(α1-
Fuc(α1-2)Glc(α1-2)GlcA(α1-2)Glc(β1-
Fuc(α1-2)Glc(α1-2)GlcA(β1-2)Glc(α1-
Fuc(α1-2)Glc(α1-2)GlcA(β1-2)Glc(β1-
Fuc(α1-2)Glc(β1-2)GlcA(α1-2)Glc(α1-
Fuc(α1-2)Glc(β1-2)GlcA(α1-2)Glc(β1-
Fuc(α1-2)Glc(β1-2)GlcA(β1-2)Glc(α1-
Fuc(α1-2)Glc(β1-2)GlcA(β1-2)Glc(β1-
Fuc(β1-2)Glc(α1-2)GlcA(α1-2)Glc(α1-
Fuc(β1-2)Glc(α1-2)GlcA(α1-2)Glc(β1-
Fuc(β1-2)Glc(α1-2)GlcA(β1-2)Glc(α1-
Fuc(β1-2)Glc(α1-2)GlcA(β1-2)Glc(β1-
Fuc(β1-2)Glc(β1-2)GlcA(α1-2)Glc(α1-
Fuc(β1-2)Glc(β1-2)GlcA(α1-2)Glc(β1-
Fuc(β1-2)Glc(β1-2)GlcA(β1-2)Glc(α1-
Fuc(β1-2)Glc(β1-2)GlcA(β1-2)Glc(β1-
Fuc(α1-2)Glc(α1-2)GlcA(α1-2)GlcA(α1-
Fuc(α1-2)Glc(α1-2)GlcA(α1-2)GlcA(β1-
Fuc(α1-2)Glc(α1-2)GlcA(β1-2)GlcA(α1-
Fuc(α1-2)Glc(α1-2)GlcA(β1-2)GlcA(β1-
Fuc(α1-2)Glc(β1-2)GlcA(α1-2)GlcA(α1-
Fuc(α1-2)Glc(β1-2)GlcA(α1-2)GlcA(β1-
Fuc(α1-2)Glc(β1-2)GlcA(β1-2)GlcA(α1-
Fuc(α1-2)Glc(β1-2)GlcA(β1-2)GlcA(β1-
Fuc(β1-2)Glc(α1-2)GlcA(α1-2)GlcA(α1-
Fuc(β1-2)Glc(α1-2)GlcA(α1-2)GlcA(β1-
Fuc(β1-2)Glc(α1-2)GlcA(β1-2)GlcA(α1-
Fuc(β1-2)Glc(α1-2)GlcA(β1-2)GlcA(β1-
Fuc(β1-2)Glc(β1-2)GlcA(α1-2)GlcA(α1-
Fuc(β1-2)Glc(β1-2)GlcA(α1-2)GlcA(β1-
Fuc(β1-2)Glc(β1-2)GlcA(β1-2)GlcA(α1-
Fuc(β1-2)Glc(β1-2)GlcA(β1-2)GlcA(β1-
Fuc(α1-2)Glc(α1-2)GlcA(α1-2)Man(α1-
Fuc(α1-2)Glc(α1-2)GlcA(α1-2)Man(β1-
Fuc(α1-2)Glc(α1-2)GlcA(β1-2)Man(α1-
Fuc(α1-2)Glc(α1-2)GlcA(β1-2)Man(β1-
Fuc(α1-2)Glc(β1-2)GlcA(α1-2)Man(α1-
Fuc(α1-2)Glc(β1-2)GlcA(α1-2)Man(β1-
Fuc(α1-2)Glc(β1-2)GlcA(β1-2)Man(α1-
Fuc(α1-2)Glc(β1-2)GlcA(β1-2)Man(β1-
Fuc(β1-2)Glc(α1-2)GlcA(α1-2)Man(α1-
Fuc(β1-2)Glc(α1-2)GlcA(α1-2)Man(β1-
Fuc(β1-2)Glc(α1-2)GlcA(β1-2)Man(α1-
Fuc(β1-2)Glc(α1-2)GlcA(β1-2)Man(β1-
Fuc(β1-2)Glc(β1-2)GlcA(α1-2)Man(α1-
Fuc(β1-2)Glc(β1-2)GlcA(α1-2)Man(β1-
Fuc(β1-2)Glc(β1-2)GlcA(β1-2)Man(α1-
Fuc(β1-2)Glc(β1-2)GlcA(β1-2)Man(β1-
Fuc(α1-2)Glc(α1-2)GlcA(α1-3)Gal(α1-
Fuc(α1-2)Glc(α1-2)GlcA(α1-3)Gal(β1-
Fuc(α1-2)Glc(α1-2)GlcA(β1-3)Gal(α1-
Fuc(α1-2)Glc(α1-2)GlcA(β1-3)Gal(β1-
Fuc(α1-2)Glc(β1-2)GlcA(α1-3)Gal(α1-
Fuc(α1-2)Glc(β1-2)GlcA(α1-3)Gal(β1-
Fuc(α1-2)Glc(β1-2)GlcA(β1-3)Gal(α1-
Fuc(α1-2)Glc(β1-2)GlcA(β1-3)Gal(β1-
Fuc(β1-2)Glc(α1-2)GlcA(α1-3)Gal(α1-
Fuc(β1-2)Glc(α1-2)GlcA(α1-3)Gal(β1-
Fuc(β1-2)Glc(α1-2)GlcA(β1-3)Gal(α1-
Fuc(β1-2)Glc(α1-2)GlcA(β1-3)Gal(β1-
Fuc(β1-2)Glc(β1-2)GlcA(α1-3)Gal(α1-
Fuc(β1-2)Glc(β1-2)GlcA(α1-3)Gal(β1-
Fuc(β1-2)Glc(β1-2)GlcA(β1-3)Gal(α1-
Fuc(β1-2)Glc(β1-2)GlcA(β1-3)Gal(β1-
Fuc(α1-2)Glc(α1-2)GlcA(α1-3)GalNAc(α1-
Fuc(α1-2)Glc(α1-2)GlcA(α1-3)GalNAc(β1-
Fuc(α1-2)Glc(α1-2)GlcA(β1-3)GalNAc(α1-
Fuc(α1-2)Glc(α1-2)GlcA(β1-3)GalNAc(β1-
Fuc(α1-2)Glc(β1-2)GlcA(α1-3)GalNAc(α1-
Fuc(α1-2)Glc(β1-2)GlcA(α1-3)GalNAc(β1-
Fuc(α1-2)Glc(β1-2)GlcA(β1-3)GalNAc(α1-
Fuc(α1-2)Glc(β1-2)GlcA(β1-3)GalNAc(β1-
Fuc(β1-2)Glc(α1-2)GlcA(α1-3)GalNAc(α1-
Fuc(β1-2)Glc(α1-2)GlcA(α1-3)GalNAc(β1-
Fuc(β1-2)Glc(α1-2)GlcA(β1-3)GalNAc(α1-
Fuc(β1-2)Glc(α1-2)GlcA(β1-3)GalNAc(β1-
Fuc(β1-2)Glc(β1-2)GlcA(α1-3)GalNAc(α1-
Fuc(β1-2)Glc(β1-2)GlcA(α1-3)GalNAc(β1-
Fuc(β1-2)Glc(β1-2)GlcA(β1-3)GalNAc(α1-
Fuc(β1-2)Glc(β1-2)GlcA(β1-3)GalNAc(β1-
Fuc(α1-2)Glc(α1-2)GlcA(α1-3)Glc(α1-
Fuc(α1-2)Glc(α1-2)GlcA(α1-3)Glc(β1-
Fuc(α1-2)Glc(α1-2)GlcA(β1-3)Glc(α1-
Fuc(α1-2)Glc(α1-2)GlcA(β1-3)Glc(β1-
Fuc(α1-2)Glc(β1-2)GlcA(α1-3)Glc(α1-
Fuc(α1-2)Glc(β1-2)GlcA(α1-3)Glc(β1-
Fuc(α1-2)Glc(β1-2)GlcA(β1-3)Glc(α1-
Fuc(α1-2)Glc(β1-2)GlcA(β1-3)Glc(β1-
Fuc(β1-2)Glc(α1-2)GlcA(α1-3)Glc(α1-
Fuc(β1-2)Glc(α1-2)GlcA(α1-3)Glc(β1-
Fuc(β1-2)Glc(α1-2)GlcA(β1-3)Glc(α1-
Fuc(β1-2)Glc(α1-2)GlcA(β1-3)Glc(β1-
Fuc(β1-2)Glc(β1-2)GlcA(α1-3)Glc(α1-
Fuc(β1-2)Glc(β1-2)GlcA(α1-3)Glc(β1-
Fuc(β1-2)Glc(β1-2)GlcA(β1-3)Glc(α1-
Fuc(β1-2)Glc(β1-2)GlcA(β1-3)Glc(β1-
Fuc(α1-2)Glc(α1-2)GlcA(α1-3)GlcA(α1-
Fuc(α1-2)Glc(α1-2)GlcA(α1-3)GlcA(β1-
Fuc(α1-2)Glc(α1-2)GlcA(β1-3)GlcA(α1-
Fuc(α1-2)Glc(α1-2)GlcA(β1-3)GlcA(β1-
Fuc(α1-2)Glc(β1-2)GlcA(α1-3)GlcA(α1-
Fuc(α1-2)Glc(β1-2)GlcA(α1-3)GlcA(β1-
Fuc(α1-2)Glc(β1-2)GlcA(β1-3)GlcA(α1-
Fuc(α1-2)Glc(β1-2)GlcA(β1-3)GlcA(β1-
Fuc(β1-2)Glc(α1-2)GlcA(α1-3)GlcA(α1-
Fuc(β1-2)Glc(α1-2)GlcA(α1-3)GlcA(β1-
Fuc(β1-2)Glc(α1-2)GlcA(β1-3)GlcA(α1-
Fuc(β1-2)Glc(α1-2)GlcA(β1-3)GlcA(β1-
Fuc(β1-2)Glc(β1-2)GlcA(α1-3)GlcA(α1-
Fuc(β1-2)Glc(β1-2)GlcA(α1-3)GlcA(β1-
Fuc(β1-2)Glc(β1-2)GlcA(β1-3)GlcA(α1-
Fuc(β1-2)Glc(β1-2)GlcA(β1-3)GlcA(β1-
Fuc(α1-2)Glc(α1-2)GlcA(α1-3)GlcNAc(α1-
Fuc(α1-2)Glc(α1-2)GlcA(α1-3)GlcNAc(β1-
Fuc(α1-2)Glc(α1-2)GlcA(β1-3)GlcNAc(α1-
Fuc(α1-2)Glc(α1-2)GlcA(β1-3)GlcNAc(β1-
Fuc(α1-2)Glc(β1-2)GlcA(α1-3)GlcNAc(α1-
Fuc(α1-2)Glc(β1-2)GlcA(α1-3)GlcNAc(β1-
Fuc(α1-2)Glc(β1-2)GlcA(β1-3)GlcNAc(α1-
Fuc(α1-2)Glc(β1-2)GlcA(β1-3)GlcNAc(β1-
Fuc(β1-2)Glc(α1-2)GlcA(α1-3)GlcNAc(α1-
Fuc(β1-2)Glc(α1-2)GlcA(α1-3)GlcNAc(β1-
Fuc(β1-2)Glc(α1-2)GlcA(β1-3)GlcNAc(α1-
Fuc(β1-2)Glc(α1-2)GlcA(β1-3)GlcNAc(β1-
Fuc(β1-2)Glc(β1-2)GlcA(α1-3)GlcNAc(α1-
Fuc(β1-2)Glc(β1-2)GlcA(α1-3)GlcNAc(β1-
Fuc(β1-2)Glc(β1-2)GlcA(β1-3)GlcNAc(α1-
Fuc(β1-2)Glc(β1-2)GlcA(β1-3)GlcNAc(β1-
Fuc(α1-2)Glc(α1-2)GlcA(α1-3)Man(α1-
Fuc(α1-2)Glc(α1-2)GlcA(α1-3)Man(β1-
Fuc(α1-2)Glc(α1-2)GlcA(β1-3)Man(α1-
Fuc(α1-2)Glc(α1-2)GlcA(β1-3)Man(β1-
Fuc(α1-2)Glc(β1-2)GlcA(α1-3)Man(α1-
Fuc(α1-2)Glc(β1-2)GlcA(α1-3)Man(β1-
Fuc(α1-2)Glc(β1-2)GlcA(β1-3)Man(α1-
Fuc(α1-2)Glc(β1-2)GlcA(β1-3)Man(β1-
Fuc(β1-2)Glc(α1-2)GlcA(α1-3)Man(α1-
Fuc(β1-2)Glc(α1-2)GlcA(α1-3)Man(β1-
Fuc(β1-2)Glc(α1-2)GlcA(β1-3)Man(α1-
Fuc(β1-2)Glc(α1-2)GlcA(β1-3)Man(β1-
Fuc(β1-2)Glc(β1-2)GlcA(α1-3)Man(α1-
Fuc(β1-2)Glc(β1-2)GlcA(α1-3)Man(β1-
Fuc(β1-2)Glc(β1-2)GlcA(β1-3)Man(α1-
Fuc(β1-2)Glc(β1-2)GlcA(β1-3)Man(β1-
Fuc(α1-2)Glc(α1-2)GlcA(α1-4)Gal(α1-
Fuc(α1-2)Glc(α1-2)GlcA(α1-4)Gal(β1-
Fuc(α1-2)Glc(α1-2)GlcA(β1-4)Gal(α1-
Fuc(α1-2)Glc(α1-2)GlcA(β1-4)Gal(β1-
Fuc(α1-2)Glc(β1-2)GlcA(α1-4)Gal(α1-
Fuc(α1-2)Glc(β1-2)GlcA(α1-4)Gal(β1-
Fuc(α1-2)Glc(β1-2)GlcA(β1-4)Gal(α1-
Fuc(α1-2)Glc(β1-2)GlcA(β1-4)Gal(β1-
Fuc(β1-2)Glc(α1-2)GlcA(α1-4)Gal(α1-
Fuc(β1-2)Glc(α1-2)GlcA(α1-4)Gal(β1-
Fuc(β1-2)Glc(α1-2)GlcA(β1-4)Gal(α1-
Fuc(β1-2)Glc(α1-2)GlcA(β1-4)Gal(β1-
Fuc(β1-2)Glc(β1-2)GlcA(α1-4)Gal(α1-
Fuc(β1-2)Glc(β1-2)GlcA(α1-4)Gal(β1-
Fuc(β1-2)Glc(β1-2)GlcA(β1-4)Gal(α1-
Fuc(β1-2)Glc(β1-2)GlcA(β1-4)Gal(β1-
Fuc(α1-2)Glc(α1-2)GlcA(α1-4)GalNAc(α1-
Fuc(α1-2)Glc(α1-2)GlcA(α1-4)GalNAc(β1-
Fuc(α1-2)Glc(α1-2)GlcA(β1-4)GalNAc(α1-
Fuc(α1-2)Glc(α1-2)GlcA(β1-4)GalNAc(β1-
Fuc(α1-2)Glc(β1-2)GlcA(α1-4)GalNAc(α1-
Fuc(α1-2)Glc(β1-2)GlcA(α1-4)GalNAc(β1-
Fuc(α1-2)Glc(β1-2)GlcA(β1-4)GalNAc(α1-
Fuc(α1-2)Glc(β1-2)GlcA(β1-4)GalNAc(β1-
Fuc(β1-2)Glc(α1-2)GlcA(α1-4)GalNAc(α1-
Fuc(β1-2)Glc(α1-2)GlcA(α1-4)GalNAc(β1-
Fuc(β1-2)Glc(α1-2)GlcA(β1-4)GalNAc(α1-
Fuc(β1-2)Glc(α1-2)GlcA(β1-4)GalNAc(β1-
Fuc(β1-2)Glc(β1-2)GlcA(α1-4)GalNAc(α1-
Fuc(β1-2)Glc(β1-2)GlcA(α1-4)GalNAc(β1-
Fuc(β1-2)Glc(β1-2)GlcA(β1-4)GalNAc(α1-
Fuc(β1-2)Glc(β1-2)GlcA(β1-4)GalNAc(β1-
Fuc(α1-2)Glc(α1-2)GlcA(α1-4)Glc(α1-
Fuc(α1-2)Glc(α1-2)GlcA(α1-4)Glc(β1-
Fuc(α1-2)Glc(α1-2)GlcA(β1-4)Glc(α1-
Fuc(α1-2)Glc(α1-2)GlcA(β1-4)Glc(β1-
Fuc(α1-2)Glc(β1-2)GlcA(α1-4)Glc(α1-
Fuc(α1-2)Glc(β1-2)GlcA(α1-4)Glc(β1-
Fuc(α1-2)Glc(β1-2)GlcA(β1-4)Glc(α1-
Fuc(α1-2)Glc(β1-2)GlcA(β1-4)Glc(β1-
Fuc(β1-2)Glc(α1-2)GlcA(α1-4)Glc(α1-
Fuc(β1-2)Glc(α1-2)GlcA(α1-4)Glc(β1-
Fuc(β1-2)Glc(α1-2)GlcA(β1-4)Glc(α1-
Fuc(β1-2)Glc(α1-2)GlcA(β1-4)Glc(β1-
Fuc(β1-2)Glc(β1-2)GlcA(α1-4)Glc(α1-
Fuc(β1-2)Glc(β1-2)GlcA(α1-4)Glc(β1-
Fuc(β1-2)Glc(β1-2)GlcA(β1-4)Glc(α1-
Fuc(β1-2)Glc(β1-2)GlcA(β1-4)Glc(β1-
Fuc(α1-2)Glc(α1-2)GlcA(α1-4)GlcA(α1-
Fuc(α1-2)Glc(α1-2)GlcA(α1-4)GlcA(β1-
Fuc(α1-2)Glc(α1-2)GlcA(β1-4)GlcA(α1-
Fuc(α1-2)Glc(α1-2)GlcA(β1-4)GlcA(β1-
Fuc(α1-2)Glc(β1-2)GlcA(α1-4)GlcA(α1-
Fuc(α1-2)Glc(β1-2)GlcA(α1-4)GlcA(β1-
Fuc(α1-2)Glc(β1-2)GlcA(β1-4)GlcA(α1-
Fuc(α1-2)Glc(β1-2)GlcA(β1-4)GlcA(β1-
Fuc(β1-2)Glc(α1-2)GlcA(α1-4)GlcA(α1-
Fuc(β1-2)Glc(α1-2)GlcA(α1-4)GlcA(β1-
Fuc(β1-2)Glc(α1-2)GlcA(β1-4)GlcA(α1-
Fuc(β1-2)Glc(α1-2)GlcA(β1-4)GlcA(β1-
Fuc(β1-2)Glc(β1-2)GlcA(α1-4)GlcA(α1-
Fuc(β1-2)Glc(β1-2)GlcA(α1-4)GlcA(β1-
Fuc(β1-2)Glc(β1-2)GlcA(β1-4)GlcA(α1-
Fuc(β1-2)Glc(β1-2)GlcA(β1-4)GlcA(β1-
Fuc(α1-2)Glc(α1-2)GlcA(α1-4)GlcNAc(α1-
Fuc(α1-2)Glc(α1-2)GlcA(α1-4)GlcNAc(β1-
Fuc(α1-2)Glc(α1-2)GlcA(β1-4)GlcNAc(α1-
Fuc(α1-2)Glc(α1-2)GlcA(β1-4)GlcNAc(β1-
Fuc(α1-2)Glc(β1-2)GlcA(α1-4)GlcNAc(α1-
Fuc(α1-2)Glc(β1-2)GlcA(α1-4)GlcNAc(β1-
Fuc(α1-2)Glc(β1-2)GlcA(β1-4)GlcNAc(α1-
Fuc(α1-2)Glc(β1-2)GlcA(β1-4)GlcNAc(β1-
Fuc(β1-2)Glc(α1-2)GlcA(α1-4)GlcNAc(α1-
Fuc(β1-2)Glc(α1-2)GlcA(α1-4)GlcNAc(β1-
Fuc(β1-2)Glc(α1-2)GlcA(β1-4)GlcNAc(α1-
Fuc(β1-2)Glc(α1-2)GlcA(β1-4)GlcNAc(β1-
Fuc(β1-2)Glc(β1-2)GlcA(α1-4)GlcNAc(α1-
Fuc(β1-2)Glc(β1-2)GlcA(α1-4)GlcNAc(β1-
Fuc(β1-2)Glc(β1-2)GlcA(β1-4)GlcNAc(α1-
Fuc(β1-2)Glc(β1-2)GlcA(β1-4)GlcNAc(β1-
Fuc(α1-2)Glc(α1-2)GlcA(α1-4)Man(α1-
Fuc(α1-2)Glc(α1-2)GlcA(α1-4)Man(β1-
Fuc(α1-2)Glc(α1-2)GlcA(β1-4)Man(α1-
Fuc(α1-2)Glc(α1-2)GlcA(β1-4)Man(β1-
Fuc(α1-2)Glc(β1-2)GlcA(α1-4)Man(α1-
Fuc(α1-2)Glc(β1-2)GlcA(α1-4)Man(β1-
Fuc(α1-2)Glc(β1-2)GlcA(β1-4)Man(α1-
Fuc(α1-2)Glc(β1-2)GlcA(β1-4)Man(β1-
Fuc(β1-2)Glc(α1-2)GlcA(α1-4)Man(α1-
Fuc(β1-2)Glc(α1-2)GlcA(α1-4)Man(β1-
Fuc(β1-2)Glc(α1-2)GlcA(β1-4)Man(α1-
Fuc(β1-2)Glc(α1-2)GlcA(β1-4)Man(β1-
Fuc(β1-2)Glc(β1-2)GlcA(α1-4)Man(α1-
Fuc(β1-2)Glc(β1-2)GlcA(α1-4)Man(β1-
Fuc(β1-2)Glc(β1-2)GlcA(β1-4)Man(α1-
Fuc(β1-2)Glc(β1-2)GlcA(β1-4)Man(β1-
Fuc(α1-2)Glc(α1-2)GlcA(α1-6)Gal(α1-
Fuc(α1-2)Glc(α1-2)GlcA(α1-6)Gal(β1-
Fuc(α1-2)Glc(α1-2)GlcA(β1-6)Gal(α1-
Fuc(α1-2)Glc(α1-2)GlcA(β1-6)Gal(β1-
Fuc(α1-2)Glc(β1-2)GlcA(α1-6)Gal(α1-
Fuc(α1-2)Glc(β1-2)GlcA(α1-6)Gal(β1-
Fuc(α1-2)Glc(β1-2)GlcA(β1-6)Gal(α1-
Fuc(α1-2)Glc(β1-2)GlcA(β1-6)Gal(β1-
Fuc(β1-2)Glc(α1-2)GlcA(α1-6)Gal(α1-
Fuc(β1-2)Glc(α1-2)GlcA(α1-6)Gal(β1-
Fuc(β1-2)Glc(α1-2)GlcA(β1-6)Gal(α1-
Fuc(β1-2)Glc(α1-2)GlcA(β1-6)Gal(β1-
Fuc(β1-2)Glc(β1-2)GlcA(α1-6)Gal(α1-
Fuc(β1-2)Glc(β1-2)GlcA(α1-6)Gal(β1-
Fuc(β1-2)Glc(β1-2)GlcA(β1-6)Gal(α1-
Fuc(β1-2)Glc(β1-2)GlcA(β1-6)Gal(β1-
Fuc(α1-2)Glc(α1-2)GlcA(α1-6)GalNAc(α1-
Fuc(α1-2)Glc(α1-2)GlcA(α1-6)GalNAc(β1-
Fuc(α1-2)Glc(α1-2)GlcA(β1-6)GalNAc(α1-
Fuc(α1-2)Glc(α1-2)GlcA(β1-6)GalNAc(β1-
Fuc(α1-2)Glc(β1-2)GlcA(α1-6)GalNAc(α1-
Fuc(α1-2)Glc(β1-2)GlcA(α1-6)GalNAc(β1-
Fuc(α1-2)Glc(β1-2)GlcA(β1-6)GalNAc(α1-
Fuc(α1-2)Glc(β1-2)GlcA(β1-6)GalNAc(β1-
Fuc(β1-2)Glc(α1-2)GlcA(α1-6)GalNAc(α1-
Fuc(β1-2)Glc(α1-2)GlcA(α1-6)GalNAc(β1-
Fuc(β1-2)Glc(α1-2)GlcA(β1-6)GalNAc(α1-
Fuc(β1-2)Glc(α1-2)GlcA(β1-6)GalNAc(β1-
Fuc(β1-2)Glc(β1-2)GlcA(α1-6)GalNAc(α1-
Fuc(β1-2)Glc(β1-2)GlcA(α1-6)GalNAc(β1-
Fuc(β1-2)Glc(β1-2)GlcA(β1-6)GalNAc(α1-
Fuc(β1-2)Glc(β1-2)GlcA(β1-6)GalNAc(β1-
Fuc(α1-2)Glc(α1-2)GlcA(α1-6)Glc(α1-
Fuc(α1-2)Glc(α1-2)GlcA(α1-6)Glc(β1-
Fuc(α1-2)Glc(α1-2)GlcA(β1-6)Glc(α1-
Fuc(α1-2)Glc(α1-2)GlcA(β1-6)Glc(β1-
Fuc(α1-2)Glc(β1-2)GlcA(α1-6)Glc(α1-
Fuc(α1-2)Glc(β1-2)GlcA(α1-6)Glc(β1-
Fuc(α1-2)Glc(β1-2)GlcA(β1-6)Glc(α1-
Fuc(α1-2)Glc(β1-2)GlcA(β1-6)Glc(β1-
Fuc(β1-2)Glc(α1-2)GlcA(α1-6)Glc(α1-
Fuc(β1-2)Glc(α1-2)GlcA(α1-6)Glc(β1-
Fuc(β1-2)Glc(α1-2)GlcA(β1-6)Glc(α1-
Fuc(β1-2)Glc(α1-2)GlcA(β1-6)Glc(β1-
Fuc(β1-2)Glc(β1-2)GlcA(α1-6)Glc(α1-
Fuc(β1-2)Glc(β1-2)GlcA(α1-6)Glc(β1-
Fuc(β1-2)Glc(β1-2)GlcA(β1-6)Glc(α1-
Fuc(β1-2)Glc(β1-2)GlcA(β1-6)Glc(β1-
Fuc(α1-2)Glc(α1-2)GlcA(α1-6)GlcNAc(α1-
Fuc(α1-2)Glc(α1-2)GlcA(α1-6)GlcNAc(β1-
Fuc(α1-2)Glc(α1-2)GlcA(β1-6)GlcNAc(α1-
Fuc(α1-2)Glc(α1-2)GlcA(β1-6)GlcNAc(β1-
Fuc(α1-2)Glc(β1-2)GlcA(α1-6)GlcNAc(α1-
Fuc(α1-2)Glc(β1-2)GlcA(α1-6)GlcNAc(β1-
Fuc(α1-2)Glc(β1-2)GlcA(β1-6)GlcNAc(α1-
Fuc(α1-2)Glc(β1-2)GlcA(β1-6)GlcNAc(β1-
Fuc(β1-2)Glc(α1-2)GlcA(α1-6)GlcNAc(α1-
Fuc(β1-2)Glc(α1-2)GlcA(α1-6)GlcNAc(β1-
Fuc(β1-2)Glc(α1-2)GlcA(β1-6)GlcNAc(α1-
Fuc(β1-2)Glc(α1-2)GlcA(β1-6)GlcNAc(β1-
Fuc(β1-2)Glc(β1-2)GlcA(α1-6)GlcNAc(α1-
Fuc(β1-2)Glc(β1-2)GlcA(α1-6)GlcNAc(β1-
Fuc(β1-2)Glc(β1-2)GlcA(β1-6)GlcNAc(α1-
Fuc(β1-2)Glc(β1-2)GlcA(β1-6)GlcNAc(β1-
Fuc(α1-2)Glc(α1-2)GlcA(α1-6)Man(α1-
Fuc(α1-2)Glc(α1-2)GlcA(α1-6)Man(β1-
Fuc(α1-2)Glc(α1-2)GlcA(β1-6)Man(α1-
Fuc(α1-2)Glc(α1-2)GlcA(β1-6)Man(β1-
Fuc(α1-2)Glc(β1-2)GlcA(α1-6)Man(α1-
Fuc(α1-2)Glc(β1-2)GlcA(α1-6)Man(β1-
Fuc(α1-2)Glc(β1-2)GlcA(β1-6)Man(α1-
Fuc(α1-2)Glc(β1-2)GlcA(β1-6)Man(β1-
Fuc(β1-2)Glc(α1-2)GlcA(α1-6)Man(α1-
Fuc(β1-2)Glc(α1-2)GlcA(α1-6)Man(β1-
Fuc(β1-2)Glc(α1-2)GlcA(β1-6)Man(α1-
Fuc(β1-2)Glc(α1-2)GlcA(β1-6)Man(β1-
Fuc(β1-2)Glc(β1-2)GlcA(α1-6)Man(α1-
Fuc(β1-2)Glc(β1-2)GlcA(α1-6)Man(β1-
Fuc(β1-2)Glc(β1-2)GlcA(β1-6)Man(α1-
Fuc(β1-2)Glc(β1-2)GlcA(β1-6)Man(β1-
Fuc(α1-2)Glc(α1-2)Man(α1-2)Gal(α1-
Fuc(α1-2)Glc(α1-2)Man(α1-2)Gal(β1-
Fuc(α1-2)Glc(α1-2)Man(β1-2)Gal(α1-
Fuc(α1-2)Glc(α1-2)Man(β1-2)Gal(β1-
Fuc(α1-2)Glc(β1-2)Man(α1-2)Gal(α1-
Fuc(α1-2)Glc(β1-2)Man(α1-2)Gal(β1-
Fuc(α1-2)Glc(β1-2)Man(β1-2)Gal(α1-
Fuc(α1-2)Glc(β1-2)Man(β1-2)Gal(β1-
Fuc(β1-2)Glc(α1-2)Man(α1-2)Gal(α1-
Fuc(β1-2)Glc(α1-2)Man(α1-2)Gal(β1-
Fuc(β1-2)Glc(α1-2)Man(β1-2)Gal(α1-
Fuc(β1-2)Glc(α1-2)Man(β1-2)Gal(β1-
Fuc(β1-2)Glc(β1-2)Man(α1-2)Gal(α1-
Fuc(β1-2)Glc(β1-2)Man(α1-2)Gal(β1-
Fuc(β1-2)Glc(β1-2)Man(β1-2)Gal(α1-
Fuc(β1-2)Glc(β1-2)Man(β1-2)Gal(β1-
Fuc(α1-2)Glc(α1-2)Man(α1-2)Glc(α1-
Fuc(α1-2)Glc(α1-2)Man(α1-2)Glc(β1-
Fuc(α1-2)Glc(α1-2)Man(β1-2)Glc(α1-
Fuc(α1-2)Glc(α1-2)Man(β1-2)Glc(β1-
Fuc(α1-2)Glc(β1-2)Man(α1-2)Glc(α1-
Fuc(α1-2)Glc(β1-2)Man(α1-2)Glc(β1-
Fuc(α1-2)Glc(β1-2)Man(β1-2)Glc(α1-
Fuc(α1-2)Glc(β1-2)Man(β1-2)Glc(β1-
Fuc(β1-2)Glc(α1-2)Man(α1-2)Glc(α1-
Fuc(β1-2)Glc(α1-2)Man(α1-2)Glc(β1-
Fuc(β1-2)Glc(α1-2)Man(β1-2)Glc(α1-
Fuc(β1-2)Glc(α1-2)Man(β1-2)Glc(β1-
Fuc(β1-2)Glc(β1-2)Man(α1-2)Glc(α1-
Fuc(β1-2)Glc(β1-2)Man(α1-2)Glc(β1-
Fuc(β1-2)Glc(β1-2)Man(β1-2)Glc(α1-
Fuc(β1-2)Glc(β1-2)Man(β1-2)Glc(β1-
Fuc(α1-2)Glc(α1-2)Man(α1-2)GlcA(α1-
Fuc(α1-2)Glc(α1-2)Man(α1-2)GlcA(β1-
Fuc(α1-2)Glc(α1-2)Man(β1-2)GlcA(α1-
Fuc(α1-2)Glc(α1-2)Man(β1-2)GlcA(β1-
Fuc(α1-2)Glc(β1-2)Man(α1-2)GlcA(α1-
Fuc(α1-2)Glc(β1-2)Man(α1-2)GlcA(β1-
Fuc(α1-2)Glc(β1-2)Man(β1-2)GlcA(α1-
Fuc(α1-2)Glc(β1-2)Man(β1-2)GlcA(β1-
Fuc(β1-2)Glc(α1-2)Man(α1-2)GlcA(α1-
Fuc(β1-2)Glc(α1-2)Man(α1-2)GlcA(β1-
Fuc(β1-2)Glc(α1-2)Man(β1-2)GlcA(α1-
Fuc(β1-2)Glc(α1-2)Man(β1-2)GlcA(β1-
Fuc(β1-2)Glc(β1-2)Man(α1-2)GlcA(α1-
Fuc(β1-2)Glc(β1-2)Man(α1-2)GlcA(β1-
Fuc(β1-2)Glc(β1-2)Man(β1-2)GlcA(α1-
Fuc(β1-2)Glc(β1-2)Man(β1-2)GlcA(β1-
Fuc(α1-2)Glc(α1-2)Man(α1-2)Man(α1-
Fuc(α1-2)Glc(α1-2)Man(α1-2)Man(β1-
Fuc(α1-2)Glc(α1-2)Man(β1-2)Man(α1-
Fuc(α1-2)Glc(α1-2)Man(β1-2)Man(β1-
Fuc(α1-2)Glc(β1-2)Man(α1-2)Man(α1-
Fuc(α1-2)Glc(β1-2)Man(α1-2)Man(β1-
Fuc(α1-2)Glc(β1-2)Man(β1-2)Man(α1-
Fuc(α1-2)Glc(β1-2)Man(β1-2)Man(β1-
Fuc(β1-2)Glc(α1-2)Man(α1-2)Man(α1-
Fuc(β1-2)Glc(α1-2)Man(α1-2)Man(β1-
Fuc(β1-2)Glc(α1-2)Man(β1-2)Man(α1-
Fuc(β1-2)Glc(α1-2)Man(β1-2)Man(β1-
Fuc(β1-2)Glc(β1-2)Man(α1-2)Man(α1-
Fuc(β1-2)Glc(β1-2)Man(α1-2)Man(β1-
Fuc(β1-2)Glc(β1-2)Man(β1-2)Man(α1-
Fuc(β1-2)Glc(β1-2)Man(β1-2)Man(β1-
Fuc(α1-2)Glc(α1-2)Man(α1-3)Gal(α1-
Fuc(α1-2)Glc(α1-2)Man(α1-3)Gal(β1-
Fuc(α1-2)Glc(α1-2)Man(β1-3)Gal(α1-
Fuc(α1-2)Glc(α1-2)Man(β1-3)Gal(β1-
Fuc(α1-2)Glc(β1-2)Man(α1-3)Gal(α1-
Fuc(α1-2)Glc(β1-2)Man(α1-3)Gal(β1-
Fuc(α1-2)Glc(β1-2)Man(β1-3)Gal(α1-
Fuc(α1-2)Glc(β1-2)Man(β1-3)Gal(β1-
Fuc(β1-2)Glc(α1-2)Man(α1-3)Gal(α1-
Fuc(β1-2)Glc(α1-2)Man(α1-3)Gal(β1-
Fuc(β1-2)Glc(α1-2)Man(β1-3)Gal(α1-
Fuc(β1-2)Glc(α1-2)Man(β1-3)Gal(β1-
Fuc(β1-2)Glc(β1-2)Man(α1-3)Gal(α1-
Fuc(β1-2)Glc(β1-2)Man(α1-3)Gal(β1-
Fuc(β1-2)Glc(β1-2)Man(β1-3)Gal(α1-
Fuc(β1-2)Glc(β1-2)Man(β1-3)Gal(β1-
Fuc(α1-2)Glc(α1-2)Man(α1-3)GalNAc(α1-
Fuc(α1-2)Glc(α1-2)Man(α1-3)GalNAc(β1-
Fuc(α1-2)Glc(α1-2)Man(β1-3)GalNAc(α1-
Fuc(α1-2)Glc(α1-2)Man(β1-3)GalNAc(β1-
Fuc(α1-2)Glc(β1-2)Man(α1-3)GalNAc(α1-
Fuc(α1-2)Glc(β1-2)Man(α1-3)GalNAc(β1-
Fuc(α1-2)Glc(β1-2)Man(β1-3)GalNAc(α1-
Fuc(α1-2)Glc(β1-2)Man(β1-3)GalNAc(β1-
Fuc(β1-2)Glc(α1-2)Man(α1-3)GalNAc(α1-
Fuc(β1-2)Glc(α1-2)Man(α1-3)GalNAc(β1-
Fuc(β1-2)Glc(α1-2)Man(β1-3)GalNAc(α1-
Fuc(β1-2)Glc(α1-2)Man(β1-3)GalNAc(β1-
Fuc(β1-2)Glc(β1-2)Man(α1-3)GalNAc(α1-
Fuc(β1-2)Glc(β1-2)Man(α1-3)GalNAc(β1-
Fuc(β1-2)Glc(β1-2)Man(β1-3)GalNAc(α1-
Fuc(β1-2)Glc(β1-2)Man(β1-3)GalNAc(β1-
Fuc(α1-2)Glc(α1-2)Man(α1-3)Glc(α1-
Fuc(α1-2)Glc(α1-2)Man(α1-3)Glc(β1-
Fuc(α1-2)Glc(α1-2)Man(β1-3)Glc(α1-
Fuc(α1-2)Glc(α1-2)Man(β1-3)Glc(β1-
Fuc(α1-2)Glc(β1-2)Man(α1-3)Glc(α1-
Fuc(α1-2)Glc(β1-2)Man(α1-3)Glc(β1-
Fuc(α1-2)Glc(β1-2)Man(β1-3)Glc(α1-
Fuc(α1-2)Glc(β1-2)Man(β1-3)Glc(β1-
Fuc(β1-2)Glc(α1-2)Man(α1-3)Glc(α1-
Fuc(β1-2)Glc(α1-2)Man(α1-3)Glc(β1-
Fuc(β1-2)Glc(α1-2)Man(β1-3)Glc(α1-
Fuc(β1-2)Glc(α1-2)Man(β1-3)Glc(β1-
Fuc(β1-2)Glc(β1-2)Man(α1-3)Glc(α1-
Fuc(β1-2)Glc(β1-2)Man(α1-3)Glc(β1-
Fuc(β1-2)Glc(β1-2)Man(β1-3)Glc(α1-
Fuc(β1-2)Glc(β1-2)Man(β1-3)Glc(β1-
Fuc(α1-2)Glc(α1-2)Man(α1-3)GlcA(α1-
Fuc(α1-2)Glc(α1-2)Man(α1-3)GlcA(β1-
Fuc(α1-2)Glc(α1-2)Man(β1-3)GlcA(α1-
Fuc(α1-2)Glc(α1-2)Man(β1-3)GlcA(β1-
Fuc(α1-2)Glc(β1-2)Man(α1-3)GlcA(α1-
Fuc(α1-2)Glc(β1-2)Man(α1-3)GlcA(β1-
Fuc(α1-2)Glc(β1-2)Man(β1-3)GlcA(α1-
Fuc(α1-2)Glc(β1-2)Man(β1-3)GlcA(β1-
Fuc(β1-2)Glc(α1-2)Man(α1-3)GlcA(α1-
Fuc(β1-2)Glc(α1-2)Man(α1-3)GlcA(β1-
Fuc(β1-2)Glc(α1-2)Man(β1-3)GlcA(α1-
Fuc(β1-2)Glc(α1-2)Man(β1-3)GlcA(β1-
Fuc(β1-2)Glc(β1-2)Man(α1-3)GlcA(α1-
Fuc(β1-2)Glc(β1-2)Man(α1-3)GlcA(β1-
Fuc(β1-2)Glc(β1-2)Man(β1-3)GlcA(α1-
Fuc(β1-2)Glc(β1-2)Man(β1-3)GlcA(β1-
Fuc(α1-2)Glc(α1-2)Man(α1-3)GlcNAc(α1-
Fuc(α1-2)Glc(α1-2)Man(α1-3)GlcNAc(β1-
Fuc(α1-2)Glc(α1-2)Man(β1-3)GlcNAc(α1-
Fuc(α1-2)Glc(α1-2)Man(β1-3)GlcNAc(β1-
Fuc(α1-2)Glc(β1-2)Man(α1-3)GlcNAc(α1-
Fuc(α1-2)Glc(β1-2)Man(α1-3)GlcNAc(β1-
Fuc(α1-2)Glc(β1-2)Man(β1-3)GlcNAc(α1-
Fuc(α1-2)Glc(β1-2)Man(β1-3)GlcNAc(β1-
Fuc(β1-2)Glc(α1-2)Man(α1-3)GlcNAc(α1-
Fuc(β1-2)Glc(α1-2)Man(α1-3)GlcNAc(β1-
Fuc(β1-2)Glc(α1-2)Man(β1-3)GlcNAc(α1-
Fuc(β1-2)Glc(α1-2)Man(β1-3)GlcNAc(β1-
Fuc(β1-2)Glc(β1-2)Man(α1-3)GlcNAc(α1-
Fuc(β1-2)Glc(β1-2)Man(α1-3)GlcNAc(β1-
Fuc(β1-2)Glc(β1-2)Man(β1-3)GlcNAc(α1-
Fuc(β1-2)Glc(β1-2)Man(β1-3)GlcNAc(β1-
Fuc(α1-2)Glc(α1-2)Man(α1-3)Man(α1-
Fuc(α1-2)Glc(α1-2)Man(α1-3)Man(β1-
Fuc(α1-2)Glc(α1-2)Man(β1-3)Man(α1-
Fuc(α1-2)Glc(α1-2)Man(β1-3)Man(β1-
Fuc(α1-2)Glc(β1-2)Man(α1-3)Man(α1-
Fuc(α1-2)Glc(β1-2)Man(α1-3)Man(β1-
Fuc(α1-2)Glc(β1-2)Man(β1-3)Man(α1-
Fuc(α1-2)Glc(β1-2)Man(β1-3)Man(β1-
Fuc(β1-2)Glc(α1-2)Man(α1-3)Man(α1-
Fuc(β1-2)Glc(α1-2)Man(α1-3)Man(β1-
Fuc(β1-2)Glc(α1-2)Man(β1-3)Man(α1-
Fuc(β1-2)Glc(α1-2)Man(β1-3)Man(β1-
Fuc(β1-2)Glc(β1-2)Man(α1-3)Man(α1-
Fuc(β1-2)Glc(β1-2)Man(α1-3)Man(β1-
Fuc(β1-2)Glc(β1-2)Man(β1-3)Man(α1-
Fuc(β1-2)Glc(β1-2)Man(β1-3)Man(β1-
Fuc(α1-2)Glc(α1-2)Man(α1-4)Gal(α1-
Fuc(α1-2)Glc(α1-2)Man(α1-4)Gal(β1-
Fuc(α1-2)Glc(α1-2)Man(β1-4)Gal(α1-
Fuc(α1-2)Glc(α1-2)Man(β1-4)Gal(β1-
Fuc(α1-2)Glc(β1-2)Man(α1-4)Gal(α1-
Fuc(α1-2)Glc(β1-2)Man(α1-4)Gal(β1-
Fuc(α1-2)Glc(β1-2)Man(β1-4)Gal(α1-
Fuc(α1-2)Glc(β1-2)Man(β1-4)Gal(β1-
Fuc(β1-2)Glc(α1-2)Man(α1-4)Gal(α1-
Fuc(β1-2)Glc(α1-2)Man(α1-4)Gal(β1-
Fuc(β1-2)Glc(α1-2)Man(β1-4)Gal(α1-
Fuc(β1-2)Glc(α1-2)Man(β1-4)Gal(β1-
Fuc(β1-2)Glc(β1-2)Man(α1-4)Gal(α1-
Fuc(β1-2)Glc(β1-2)Man(α1-4)Gal(β1-
Fuc(β1-2)Glc(β1-2)Man(β1-4)Gal(α1-
Fuc(β1-2)Glc(β1-2)Man(β1-4)Gal(β1-
Fuc(α1-2)Glc(α1-2)Man(α1-4)GalNAc(α1-
Fuc(α1-2)Glc(α1-2)Man(α1-4)GalNAc(β1-
Fuc(α1-2)Glc(α1-2)Man(β1-4)GalNAc(α1-
Fuc(α1-2)Glc(α1-2)Man(β1-4)GalNAc(β1-
Fuc(α1-2)Glc(β1-2)Man(α1-4)GalNAc(α1-
Fuc(α1-2)Glc(β1-2)Man(α1-4)GalNAc(β1-
Fuc(α1-2)Glc(β1-2)Man(β1-4)GalNAc(α1-
Fuc(α1-2)Glc(β1-2)Man(β1-4)GalNAc(β1-
Fuc(β1-2)Glc(α1-2)Man(α1-4)GalNAc(α1-
Fuc(β1-2)Glc(α1-2)Man(α1-4)GalNAc(β1-
Fuc(β1-2)Glc(α1-2)Man(β1-4)GalNAc(α1-
Fuc(β1-2)Glc(α1-2)Man(β1-4)GalNAc(β1-
Fuc(β1-2)Glc(β1-2)Man(α1-4)GalNAc(α1-
Fuc(β1-2)Glc(β1-2)Man(α1-4)GalNAc(β1-
Fuc(β1-2)Glc(β1-2)Man(β1-4)GalNAc(α1-
Fuc(β1-2)Glc(β1-2)Man(β1-4)GalNAc(β1-
Fuc(α1-2)Glc(α1-2)Man(α1-4)Glc(α1-
Fuc(α1-2)Glc(α1-2)Man(α1-4)Glc(β1-
Fuc(α1-2)Glc(α1-2)Man(β1-4)Glc(α1-
Fuc(α1-2)Glc(α1-2)Man(β1-4)Glc(β1-
Fuc(α1-2)Glc(β1-2)Man(α1-4)Glc(α1-
Fuc(α1-2)Glc(β1-2)Man(α1-4)Glc(β1-
Fuc(α1-2)Glc(β1-2)Man(β1-4)Glc(α1-
Fuc(α1-2)Glc(β1-2)Man(β1-4)Glc(β1-
Fuc(β1-2)Glc(α1-2)Man(α1-4)Glc(α1-
Fuc(β1-2)Glc(α1-2)Man(α1-4)Glc(β1-
Fuc(β1-2)Glc(α1-2)Man(β1-4)Glc(α1-
Fuc(β1-2)Glc(α1-2)Man(β1-4)Glc(β1-
Fuc(β1-2)Glc(β1-2)Man(α1-4)Glc(α1-
Fuc(β1-2)Glc(β1-2)Man(α1-4)Glc(β1-
Fuc(β1-2)Glc(β1-2)Man(β1-4)Glc(α1-
Fuc(β1-2)Glc(β1-2)Man(β1-4)Glc(β1-
Fuc(α1-2)Glc(α1-2)Man(α1-4)GlcA(α1-
Fuc(α1-2)Glc(α1-2)Man(α1-4)GlcA(β1-
Fuc(α1-2)Glc(α1-2)Man(β1-4)GlcA(α1-
Fuc(α1-2)Glc(α1-2)Man(β1-4)GlcA(β1-
Fuc(α1-2)Glc(β1-2)Man(α1-4)GlcA(α1-
Fuc(α1-2)Glc(β1-2)Man(α1-4)GlcA(β1-
Fuc(α1-2)Glc(β1-2)Man(β1-4)GlcA(α1-
Fuc(α1-2)Glc(β1-2)Man(β1-4)GlcA(β1-
Fuc(β1-2)Glc(α1-2)Man(α1-4)GlcA(α1-
Fuc(β1-2)Glc(α1-2)Man(α1-4)GlcA(β1-
Fuc(β1-2)Glc(α1-2)Man(β1-4)GlcA(α1-
Fuc(β1-2)Glc(α1-2)Man(β1-4)GlcA(β1-
Fuc(β1-2)Glc(β1-2)Man(α1-4)GlcA(α1-
Fuc(β1-2)Glc(β1-2)Man(α1-4)GlcA(β1-
Fuc(β1-2)Glc(β1-2)Man(β1-4)GlcA(α1-
Fuc(β1-2)Glc(β1-2)Man(β1-4)GlcA(β1-
Fuc(α1-2)Glc(α1-2)Man(α1-4)GlcNAc(α1-
Fuc(α1-2)Glc(α1-2)Man(α1-4)GlcNAc(β1-
Fuc(α1-2)Glc(α1-2)Man(β1-4)GlcNAc(α1-
Fuc(α1-2)Glc(α1-2)Man(β1-4)GlcNAc(β1-
Fuc(α1-2)Glc(β1-2)Man(α1-4)GlcNAc(α1-
Fuc(α1-2)Glc(β1-2)Man(α1-4)GlcNAc(β1-
Fuc(α1-2)Glc(β1-2)Man(β1-4)GlcNAc(α1-
Fuc(α1-2)Glc(β1-2)Man(β1-4)GlcNAc(β1-
Fuc(β1-2)Glc(α1-2)Man(α1-4)GlcNAc(α1-
Fuc(β1-2)Glc(α1-2)Man(α1-4)GlcNAc(β1-
Fuc(β1-2)Glc(α1-2)Man(β1-4)GlcNAc(α1-
Fuc(β1-2)Glc(α1-2)Man(β1-4)GlcNAc(β1-
Fuc(β1-2)Glc(β1-2)Man(α1-4)GlcNAc(α1-
Fuc(β1-2)Glc(β1-2)Man(α1-4)GlcNAc(β1-
Fuc(β1-2)Glc(β1-2)Man(β1-4)GlcNAc(α1-
Fuc(β1-2)Glc(β1-2)Man(β1-4)GlcNAc(β1-
Fuc(α1-2)Glc(α1-2)Man(α1-4)Man(α1-
Fuc(α1-2)Glc(α1-2)Man(α1-4)Man(β1-
Fuc(α1-2)Glc(α1-2)Man(β1-4)Man(α1-
Fuc(α1-2)Glc(α1-2)Man(β1-4)Man(β1-
Fuc(α1-2)Glc(β1-2)Man(α1-4)Man(α1-
Fuc(α1-2)Glc(β1-2)Man(α1-4)Man(β1-
Fuc(α1-2)Glc(β1-2)Man(β1-4)Man(α1-
Fuc(α1-2)Glc(β1-2)Man(β1-4)Man(β1-
Fuc(β1-2)Glc(α1-2)Man(α1-4)Man(α1-
Fuc(β1-2)Glc(α1-2)Man(α1-4)Man(β1-
Fuc(β1-2)Glc(α1-2)Man(β1-4)Man(α1-
Fuc(β1-2)Glc(α1-2)Man(β1-4)Man(β1-
Fuc(β1-2)Glc(β1-2)Man(α1-4)Man(α1-
Fuc(β1-2)Glc(β1-2)Man(α1-4)Man(β1-
Fuc(β1-2)Glc(β1-2)Man(β1-4)Man(α1-
Fuc(β1-2)Glc(β1-2)Man(β1-4)Man(β1-
Fuc(α1-2)Glc(α1-2)Man(α1-6)Gal(α1-
Fuc(α1-2)Glc(α1-2)Man(α1-6)Gal(β1-
Fuc(α1-2)Glc(α1-2)Man(β1-6)Gal(α1-
Fuc(α1-2)Glc(α1-2)Man(β1-6)Gal(β1-
Fuc(α1-2)Glc(β1-2)Man(α1-6)Gal(α1-
Fuc(α1-2)Glc(β1-2)Man(α1-6)Gal(β1-
Fuc(α1-2)Glc(β1-2)Man(β1-6)Gal(α1-
Fuc(α1-2)Glc(β1-2)Man(β1-6)Gal(β1-
Fuc(β1-2)Glc(α1-2)Man(α1-6)Gal(α1-
Fuc(β1-2)Glc(α1-2)Man(α1-6)Gal(β1-
Fuc(β1-2)Glc(α1-2)Man(β1-6)Gal(α1-
Fuc(β1-2)Glc(α1-2)Man(β1-6)Gal(β1-
Fuc(β1-2)Glc(β1-2)Man(α1-6)Gal(α1-
Fuc(β1-2)Glc(β1-2)Man(α1-6)Gal(β1-
Fuc(β1-2)Glc(β1-2)Man(β1-6)Gal(α1-
Fuc(β1-2)Glc(β1-2)Man(β1-6)Gal(β1-
Fuc(α1-2)Glc(α1-2)Man(α1-6)GalNAc(α1-
Fuc(α1-2)Glc(α1-2)Man(α1-6)GalNAc(β1-
Fuc(α1-2)Glc(α1-2)Man(β1-6)GalNAc(α1-
Fuc(α1-2)Glc(α1-2)Man(β1-6)GalNAc(β1-
Fuc(α1-2)Glc(β1-2)Man(α1-6)GalNAc(α1-
Fuc(α1-2)Glc(β1-2)Man(α1-6)GalNAc(β1-
Fuc(α1-2)Glc(β1-2)Man(β1-6)GalNAc(α1-
Fuc(α1-2)Glc(β1-2)Man(β1-6)GalNAc(β1-
Fuc(β1-2)Glc(α1-2)Man(α1-6)GalNAc(α1-
Fuc(β1-2)Glc(α1-2)Man(α1-6)GalNAc(β1-
Fuc(β1-2)Glc(α1-2)Man(β1-6)GalNAc(α1-
Fuc(β1-2)Glc(α1-2)Man(β1-6)GalNAc(β1-
Fuc(β1-2)Glc(β1-2)Man(α1-6)GalNAc(α1-
Fuc(β1-2)Glc(β1-2)Man(α1-6)GalNAc(β1-
Fuc(β1-2)Glc(β1-2)Man(β1-6)GalNAc(α1-
Fuc(β1-2)Glc(β1-2)Man(β1-6)GalNAc(β1-
Fuc(α1-2)Glc(α1-2)Man(α1-6)Glc(α1-
Fuc(α1-2)Glc(α1-2)Man(α1-6)Glc(β1-
Fuc(α1-2)Glc(α1-2)Man(β1-6)Glc(α1-
Fuc(α1-2)Glc(α1-2)Man(β1-6)Glc(β1-
Fuc(α1-2)Glc(β1-2)Man(α1-6)Glc(α1-
Fuc(α1-2)Glc(β1-2)Man(α1-6)Glc(β1-
Fuc(α1-2)Glc(β1-2)Man(β1-6)Glc(α1-
Fuc(α1-2)Glc(β1-2)Man(β1-6)Glc(β1-
Fuc(β1-2)Glc(α1-2)Man(α1-6)Glc(α1-
Fuc(β1-2)Glc(α1-2)Man(α1-6)Glc(β1-
Fuc(β1-2)Glc(α1-2)Man(β1-6)Glc(α1-
Fuc(β1-2)Glc(α1-2)Man(β1-6)Glc(β1-
Fuc(β1-2)Glc(β1-2)Man(α1-6)Glc(α1-
Fuc(β1-2)Glc(β1-2)Man(α1-6)Glc(β1-
Fuc(β1-2)Glc(β1-2)Man(β1-6)Glc(α1-
Fuc(β1-2)Glc(β1-2)Man(β1-6)Glc(β1-
Fuc(α1-2)Glc(α1-2)Man(α1-6)GlcNAc(α1-
Fuc(α1-2)Glc(α1-2)Man(α1-6)GlcNAc(β1-
Fuc(α1-2)Glc(α1-2)Man(β1-6)GlcNAc(α1-
Fuc(α1-2)Glc(α1-2)Man(β1-6)GlcNAc(β1-
Fuc(α1-2)Glc(β1-2)Man(α1-6)GlcNAc(α1-
Fuc(α1-2)Glc(β1-2)Man(α1-6)GlcNAc(β1-
Fuc(α1-2)Glc(β1-2)Man(β1-6)GlcNAc(α1-
Fuc(α1-2)Glc(β1-2)Man(β1-6)GlcNAc(β1-
Fuc(β1-2)Glc(α1-2)Man(α1-6)GlcNAc(α1-
Fuc(β1-2)Glc(α1-2)Man(α1-6)GlcNAc(β1-
Fuc(β1-2)Glc(α1-2)Man(β1-6)GlcNAc(α1-
Fuc(β1-2)Glc(α1-2)Man(β1-6)GlcNAc(β1-
Fuc(β1-2)Glc(β1-2)Man(α1-6)GlcNAc(α1-
Fuc(β1-2)Glc(β1-2)Man(α1-6)GlcNAc(β1-
Fuc(β1-2)Glc(β1-2)Man(β1-6)GlcNAc(α1-
Fuc(β1-2)Glc(β1-2)Man(β1-6)GlcNAc(β1-
Fuc(α1-2)Glc(α1-2)Man(α1-6)Man(α1-
Fuc(α1-2)Glc(α1-2)Man(α1-6)Man(β1-
Fuc(α1-2)Glc(α1-2)Man(β1-6)Man(α1-
Fuc(α1-2)Glc(α1-2)Man(β1-6)Man(β1-
Fuc(α1-2)Glc(β1-2)Man(α1-6)Man(α1-
Fuc(α1-2)Glc(β1-2)Man(α1-6)Man(β1-
Fuc(α1-2)Glc(β1-2)Man(β1-6)Man(α1-
Fuc(α1-2)Glc(β1-2)Man(β1-6)Man(β1-
Fuc(β1-2)Glc(α1-2)Man(α1-6)Man(α1-
Fuc(β1-2)Glc(α1-2)Man(α1-6)Man(β1-
Fuc(β1-2)Glc(α1-2)Man(β1-6)Man(α1-
Fuc(β1-2)Glc(α1-2)Man(β1-6)Man(β1-
Fuc(β1-2)Glc(β1-2)Man(α1-6)Man(α1-
Fuc(β1-2)Glc(β1-2)Man(α1-6)Man(β1-
Fuc(β1-2)Glc(β1-2)Man(β1-6)Man(α1-
Fuc(β1-2)Glc(β1-2)Man(β1-6)Man(β1-
Fuc(α1-2)Glc(α1-2)[Fuc(α1-3)]Gal(α1-
Fuc(α1-2)Glc(α1-2)[Fuc(α1-3)]Gal(β1-
Fuc(α1-2)Glc(α1-2)[Fuc(β1-3)]Gal(α1-
Fuc(α1-2)Glc(α1-2)[Fuc(β1-3)]Gal(β1-
Fuc(α1-2)Glc(β1-2)[Fuc(α1-3)]Gal(α1-
Fuc(α1-2)Glc(β1-2)[Fuc(α1-3)]Gal(β1-
Fuc(α1-2)Glc(β1-2)[Fuc(β1-3)]Gal(α1-
Fuc(α1-2)Glc(β1-2)[Fuc(β1-3)]Gal(β1-
Fuc(β1-2)Glc(α1-2)[Fuc(α1-3)]Gal(α1-
Fuc(β1-2)Glc(α1-2)[Fuc(α1-3)]Gal(β1-
Fuc(β1-2)Glc(α1-2)[Fuc(β1-3)]Gal(α1-
Fuc(β1-2)Glc(α1-2)[Fuc(β1-3)]Gal(β1-
Fuc(β1-2)Glc(β1-2)[Fuc(α1-3)]Gal(α1-
Fuc(β1-2)Glc(β1-2)[Fuc(α1-3)]Gal(β1-
Fuc(β1-2)Glc(β1-2)[Fuc(β1-3)]Gal(α1-
Fuc(β1-2)Glc(β1-2)[Fuc(β1-3)]Gal(β1-
Fuc(α1-2)Glc(α1-2)[Fuc(α1-3)]Glc(α1-
Fuc(α1-2)Glc(α1-2)[Fuc(α1-3)]Glc(β1-
Fuc(α1-2)Glc(α1-2)[Fuc(β1-3)]Glc(α1-
Fuc(α1-2)Glc(α1-2)[Fuc(β1-3)]Glc(β1-
Fuc(α1-2)Glc(β1-2)[Fuc(α1-3)]Glc(α1-
Fuc(α1-2)Glc(β1-2)[Fuc(α1-3)]Glc(β1-
Fuc(α1-2)Glc(β1-2)[Fuc(β1-3)]Glc(α1-
Fuc(α1-2)Glc(β1-2)[Fuc(β1-3)]Glc(β1-
Fuc(β1-2)Glc(α1-2)[Fuc(α1-3)]Glc(α1-
Fuc(β1-2)Glc(α1-2)[Fuc(α1-3)]Glc(β1-
Fuc(β1-2)Glc(α1-2)[Fuc(β1-3)]Glc(α1-
Fuc(β1-2)Glc(α1-2)[Fuc(β1-3)]Glc(β1-
Fuc(β1-2)Glc(β1-2)[Fuc(α1-3)]Glc(α1-
Fuc(β1-2)Glc(β1-2)[Fuc(α1-3)]Glc(β1-
Fuc(β1-2)Glc(β1-2)[Fuc(β1-3)]Glc(α1-
Fuc(β1-2)Glc(β1-2)[Fuc(β1-3)]Glc(β1-
Fuc(α1-2)Glc(α1-2)[Fuc(α1-3)]GlcA(α1-
Fuc(α1-2)Glc(α1-2)[Fuc(α1-3)]GlcA(β1-
Fuc(α1-2)Glc(α1-2)[Fuc(β1-3)]GlcA(α1-
Fuc(α1-2)Glc(α1-2)[Fuc(β1-3)]GlcA(β1-
Fuc(α1-2)Glc(β1-2)[Fuc(α1-3)]GlcA(α1-
Fuc(α1-2)Glc(β1-2)[Fuc(α1-3)]GlcA(β1-
Fuc(α1-2)Glc(β1-2)[Fuc(β1-3)]GlcA(α1-
Fuc(α1-2)Glc(β1-2)[Fuc(β1-3)]GlcA(β1-
Fuc(β1-2)Glc(α1-2)[Fuc(α1-3)]GlcA(α1-
Fuc(β1-2)Glc(α1-2)[Fuc(α1-3)]GlcA(β1-
Fuc(β1-2)Glc(α1-2)[Fuc(β1-3)]GlcA(α1-
Fuc(β1-2)Glc(α1-2)[Fuc(β1-3)]GlcA(β1-
Fuc(β1-2)Glc(β1-2)[Fuc(α1-3)]GlcA(α1-
Fuc(β1-2)Glc(β1-2)[Fuc(α1-3)]GlcA(β1-
Fuc(β1-2)Glc(β1-2)[Fuc(β1-3)]GlcA(α1-
Fuc(β1-2)Glc(β1-2)[Fuc(β1-3)]GlcA(β1-
Fuc(α1-2)Glc(α1-2)[Fuc(α1-3)]Man(α1-
Fuc(α1-2)Glc(α1-2)[Fuc(α1-3)]Man(β1-
Fuc(α1-2)Glc(α1-2)[Fuc(β1-3)]Man(α1-
Fuc(α1-2)Glc(α1-2)[Fuc(β1-3)]Man(β1-
Fuc(α1-2)Glc(β1-2)[Fuc(α1-3)]Man(α1-
Fuc(α1-2)Glc(β1-2)[Fuc(α1-3)]Man(β1-
Fuc(α1-2)Glc(β1-2)[Fuc(β1-3)]Man(α1-
Fuc(α1-2)Glc(β1-2)[Fuc(β1-3)]Man(β1-
Fuc(β1-2)Glc(α1-2)[Fuc(α1-3)]Man(α1-
Fuc(β1-2)Glc(α1-2)[Fuc(α1-3)]Man(β1-
Fuc(β1-2)Glc(α1-2)[Fuc(β1-3)]Man(α1-
Fuc(β1-2)Glc(α1-2)[Fuc(β1-3)]Man(β1-
Fuc(β1-2)Glc(β1-2)[Fuc(α1-3)]Man(α1-
Fuc(β1-2)Glc(β1-2)[Fuc(α1-3)]Man(β1-
Fuc(β1-2)Glc(β1-2)[Fuc(β1-3)]Man(α1-
Fuc(β1-2)Glc(β1-2)[Fuc(β1-3)]Man(β1-
Fuc(α1-2)Glc(α1-2)[Fuc(α1-4)]Gal(α1-
Fuc(α1-2)Glc(α1-2)[Fuc(α1-4)]Gal(β1-
Fuc(α1-2)Glc(α1-2)[Fuc(β1-4)]Gal(α1-
Fuc(α1-2)Glc(α1-2)[Fuc(β1-4)]Gal(β1-
Fuc(α1-2)Glc(β1-2)[Fuc(α1-4)]Gal(α1-
Fuc(α1-2)Glc(β1-2)[Fuc(α1-4)]Gal(β1-
Fuc(α1-2)Glc(β1-2)[Fuc(β1-4)]Gal(α1-
Fuc(α1-2)Glc(β1-2)[Fuc(β1-4)]Gal(β1-
Fuc(β1-2)Glc(α1-2)[Fuc(α1-4)]Gal(α1-
Fuc(β1-2)Glc(α1-2)[Fuc(α1-4)]Gal(β1-
Fuc(β1-2)Glc(α1-2)[Fuc(β1-4)]Gal(α1-
Fuc(β1-2)Glc(α1-2)[Fuc(β1-4)]Gal(β1-
Fuc(β1-2)Glc(β1-2)[Fuc(α1-4)]Gal(α1-
Fuc(β1-2)Glc(β1-2)[Fuc(α1-4)]Gal(β1-
Fuc(β1-2)Glc(β1-2)[Fuc(β1-4)]Gal(α1-
Fuc(β1-2)Glc(β1-2)[Fuc(β1-4)]Gal(β1-
Fuc(α1-2)Glc(α1-2)[Fuc(α1-4)]Glc(α1-
Fuc(α1-2)Glc(α1-2)[Fuc(α1-4)]Glc(β1-
Fuc(α1-2)Glc(α1-2)[Fuc(β1-4)]Glc(α1-
Fuc(α1-2)Glc(α1-2)[Fuc(β1-4)]Glc(β1-
Fuc(α1-2)Glc(β1-2)[Fuc(α1-4)]Glc(α1-
Fuc(α1-2)Glc(β1-2)[Fuc(α1-4)]Glc(β1-
Fuc(α1-2)Glc(β1-2)[Fuc(β1-4)]Glc(α1-
Fuc(α1-2)Glc(β1-2)[Fuc(β1-4)]Glc(β1-
Fuc(β1-2)Glc(α1-2)[Fuc(α1-4)]Glc(α1-
Fuc(β1-2)Glc(α1-2)[Fuc(α1-4)]Glc(β1-
Fuc(β1-2)Glc(α1-2)[Fuc(β1-4)]Glc(α1-
Fuc(β1-2)Glc(α1-2)[Fuc(β1-4)]Glc(β1-
Fuc(β1-2)Glc(β1-2)[Fuc(α1-4)]Glc(α1-
Fuc(β1-2)Glc(β1-2)[Fuc(α1-4)]Glc(β1-
Fuc(β1-2)Glc(β1-2)[Fuc(β1-4)]Glc(α1-
Fuc(β1-2)Glc(β1-2)[Fuc(β1-4)]Glc(β1-
Fuc(α1-2)Glc(α1-2)[Fuc(α1-4)]GlcA(α1-
Fuc(α1-2)Glc(α1-2)[Fuc(α1-4)]GlcA(β1-
Fuc(α1-2)Glc(α1-2)[Fuc(β1-4)]GlcA(α1-
Fuc(α1-2)Glc(α1-2)[Fuc(β1-4)]GlcA(β1-
Fuc(α1-2)Glc(β1-2)[Fuc(α1-4)]GlcA(α1-
Fuc(α1-2)Glc(β1-2)[Fuc(α1-4)]GlcA(β1-
Fuc(α1-2)Glc(β1-2)[Fuc(β1-4)]GlcA(α1-
Fuc(α1-2)Glc(β1-2)[Fuc(β1-4)]GlcA(β1-
Fuc(β1-2)Glc(α1-2)[Fuc(α1-4)]GlcA(α1-
Fuc(β1-2)Glc(α1-2)[Fuc(α1-4)]GlcA(β1-
Fuc(β1-2)Glc(α1-2)[Fuc(β1-4)]GlcA(α1-
Fuc(β1-2)Glc(α1-2)[Fuc(β1-4)]GlcA(β1-
Fuc(β1-2)Glc(β1-2)[Fuc(α1-4)]GlcA(α1-
Fuc(β1-2)Glc(β1-2)[Fuc(α1-4)]GlcA(β1-
Fuc(β1-2)Glc(β1-2)[Fuc(β1-4)]GlcA(α1-
Fuc(β1-2)Glc(β1-2)[Fuc(β1-4)]GlcA(β1-
Fuc(α1-2)Glc(α1-2)[Fuc(α1-4)]Man(α1-
Fuc(α1-2)Glc(α1-2)[Fuc(α1-4)]Man(β1-
Fuc(α1-2)Glc(α1-2)[Fuc(β1-4)]Man(α1-
Fuc(α1-2)Glc(α1-2)[Fuc(β1-4)]Man(β1-
Fuc(α1-2)Glc(β1-2)[Fuc(α1-4)]Man(α1-
Fuc(α1-2)Glc(β1-2)[Fuc(α1-4)]Man(β1-
Fuc(α1-2)Glc(β1-2)[Fuc(β1-4)]Man(α1-
Fuc(α1-2)Glc(β1-2)[Fuc(β1-4)]Man(β1-
Fuc(β1-2)Glc(α1-2)[Fuc(α1-4)]Man(α1-
Fuc(β1-2)Glc(α1-2)[Fuc(α1-4)]Man(β1-
Fuc(β1-2)Glc(α1-2)[Fuc(β1-4)]Man(α1-
Fuc(β1-2)Glc(α1-2)[Fuc(β1-4)]Man(β1-
Fuc(β1-2)Glc(β1-2)[Fuc(α1-4)]Man(α1-
Fuc(β1-2)Glc(β1-2)[Fuc(α1-4)]Man(β1-
Fuc(β1-2)Glc(β1-2)[Fuc(β1-4)]Man(α1-
Fuc(β1-2)Glc(β1-2)[Fuc(β1-4)]Man(β1-
Fuc(α1-2)Glc(α1-2)[Fuc(α1-6)]Gal(α1-
Fuc(α1-2)Glc(α1-2)[Fuc(α1-6)]Gal(β1-
Fuc(α1-2)Glc(α1-2)[Fuc(β1-6)]Gal(α1-
Fuc(α1-2)Glc(α1-2)[Fuc(β1-6)]Gal(β1-
Fuc(α1-2)Glc(β1-2)[Fuc(α1-6)]Gal(α1-
Fuc(α1-2)Glc(β1-2)[Fuc(α1-6)]Gal(β1-
Fuc(α1-2)Glc(β1-2)[Fuc(β1-6)]Gal(α1-
Fuc(α1-2)Glc(β1-2)[Fuc(β1-6)]Gal(β1-
Fuc(β1-2)Glc(α1-2)[Fuc(α1-6)]Gal(α1-
Fuc(β1-2)Glc(α1-2)[Fuc(α1-6)]Gal(β1-
Fuc(β1-2)Glc(α1-2)[Fuc(β1-6)]Gal(α1-
Fuc(β1-2)Glc(α1-2)[Fuc(β1-6)]Gal(β1-
Fuc(β1-2)Glc(β1-2)[Fuc(α1-6)]Gal(α1-
Fuc(β1-2)Glc(β1-2)[Fuc(α1-6)]Gal(β1-
Fuc(β1-2)Glc(β1-2)[Fuc(β1-6)]Gal(α1-
Fuc(β1-2)Glc(β1-2)[Fuc(β1-6)]Gal(β1-
Fuc(α1-2)Glc(α1-2)[Fuc(α1-6)]Glc(α1-
Fuc(α1-2)Glc(α1-2)[Fuc(α1-6)]Glc(β1-
Fuc(α1-2)Glc(α1-2)[Fuc(β1-6)]Glc(α1-
Fuc(α1-2)Glc(α1-2)[Fuc(β1-6)]Glc(β1-
Fuc(α1-2)Glc(β1-2)[Fuc(α1-6)]Glc(α1-
Fuc(α1-2)Glc(β1-2)[Fuc(α1-6)]Glc(β1-
Fuc(α1-2)Glc(β1-2)[Fuc(β1-6)]Glc(α1-
Fuc(α1-2)Glc(β1-2)[Fuc(β1-6)]Glc(β1-
Fuc(β1-2)Glc(α1-2)[Fuc(α1-6)]Glc(α1-
Fuc(β1-2)Glc(α1-2)[Fuc(α1-6)]Glc(β1-
Fuc(β1-2)Glc(α1-2)[Fuc(β1-6)]Glc(α1-
Fuc(β1-2)Glc(α1-2)[Fuc(β1-6)]Glc(β1-
Fuc(β1-2)Glc(β1-2)[Fuc(α1-6)]Glc(α1-
Fuc(β1-2)Glc(β1-2)[Fuc(α1-6)]Glc(β1-
Fuc(β1-2)Glc(β1-2)[Fuc(β1-6)]Glc(α1-
Fuc(β1-2)Glc(β1-2)[Fuc(β1-6)]Glc(β1-
Fuc(α1-2)Glc(α1-2)[Fuc(α1-6)]Man(α1-
Fuc(α1-2)Glc(α1-2)[Fuc(α1-6)]Man(β1-
Fuc(α1-2)Glc(α1-2)[Fuc(β1-6)]Man(α1-
Fuc(α1-2)Glc(α1-2)[Fuc(β1-6)]Man(β1-
Fuc(α1-2)Glc(β1-2)[Fuc(α1-6)]Man(α1-
Fuc(α1-2)Glc(β1-2)[Fuc(α1-6)]Man(β1-
Fuc(α1-2)Glc(β1-2)[Fuc(β1-6)]Man(α1-
Fuc(α1-2)Glc(β1-2)[Fuc(β1-6)]Man(β1-
Fuc(β1-2)Glc(α1-2)[Fuc(α1-6)]Man(α1-
Fuc(β1-2)Glc(α1-2)[Fuc(α1-6)]Man(β1-
Fuc(β1-2)Glc(α1-2)[Fuc(β1-6)]Man(α1-
Fuc(β1-2)Glc(α1-2)[Fuc(β1-6)]Man(β1-
Fuc(β1-2)Glc(β1-2)[Fuc(α1-6)]Man(α1-
Fuc(β1-2)Glc(β1-2)[Fuc(α1-6)]Man(β1-
Fuc(β1-2)Glc(β1-2)[Fuc(β1-6)]Man(α1-
Fuc(β1-2)Glc(β1-2)[Fuc(β1-6)]Man(β1-
Fuc(α1-2)Glc(α1-2)[Gal(α1-3)]Gal(α1-
Fuc(α1-2)Glc(α1-2)[Gal(α1-3)]Gal(β1-
Fuc(α1-2)Glc(α1-2)[Gal(β1-3)]Gal(α1-
Fuc(α1-2)Glc(α1-2)[Gal(β1-3)]Gal(β1-
Fuc(α1-2)Glc(β1-2)[Gal(α1-3)]Gal(α1-
Fuc(α1-2)Glc(β1-2)[Gal(α1-3)]Gal(β1-
Fuc(α1-2)Glc(β1-2)[Gal(β1-3)]Gal(α1-
Fuc(α1-2)Glc(β1-2)[Gal(β1-3)]Gal(β1-
Fuc(β1-2)Glc(α1-2)[Gal(α1-3)]Gal(α1-
Fuc(β1-2)Glc(α1-2)[Gal(α1-3)]Gal(β1-
Fuc(β1-2)Glc(α1-2)[Gal(β1-3)]Gal(α1-
Fuc(β1-2)Glc(α1-2)[Gal(β1-3)]Gal(β1-
Fuc(β1-2)Glc(β1-2)[Gal(α1-3)]Gal(α1-
Fuc(β1-2)Glc(β1-2)[Gal(α1-3)]Gal(β1-
Fuc(β1-2)Glc(β1-2)[Gal(β1-3)]Gal(α1-
Fuc(β1-2)Glc(β1-2)[Gal(β1-3)]Gal(β1-
Fuc(α1-2)Glc(α1-2)[Gal(α1-3)]Glc(α1-
Fuc(α1-2)Glc(α1-2)[Gal(α1-3)]Glc(β1-
Fuc(α1-2)Glc(α1-2)[Gal(β1-3)]Glc(α1-
Fuc(α1-2)Glc(α1-2)[Gal(β1-3)]Glc(β1-
Fuc(α1-2)Glc(β1-2)[Gal(α1-3)]Glc(α1-
Fuc(α1-2)Glc(β1-2)[Gal(α1-3)]Glc(β1-
Fuc(α1-2)Glc(β1-2)[Gal(β1-3)]Glc(α1-
Fuc(α1-2)Glc(β1-2)[Gal(β1-3)]Glc(β1-
Fuc(β1-2)Glc(α1-2)[Gal(α1-3)]Glc(α1-
Fuc(β1-2)Glc(α1-2)[Gal(α1-3)]Glc(β1-
Fuc(β1-2)Glc(α1-2)[Gal(β1-3)]Glc(α1-
Fuc(β1-2)Glc(α1-2)[Gal(β1-3)]Glc(β1-
Fuc(β1-2)Glc(β1-2)[Gal(α1-3)]Glc(α1-
Fuc(β1-2)Glc(β1-2)[Gal(α1-3)]Glc(β1-
Fuc(β1-2)Glc(β1-2)[Gal(β1-3)]Glc(α1-
Fuc(β1-2)Glc(β1-2)[Gal(β1-3)]Glc(β1-
Fuc(α1-2)Glc(α1-2)[Gal(α1-3)]GlcA(α1-
Fuc(α1-2)Glc(α1-2)[Gal(α1-3)]GlcA(β1-
Fuc(α1-2)Glc(α1-2)[Gal(β1-3)]GlcA(α1-
Fuc(α1-2)Glc(α1-2)[Gal(β1-3)]GlcA(β1-
Fuc(α1-2)Glc(β1-2)[Gal(α1-3)]GlcA(α1-
Fuc(α1-2)Glc(β1-2)[Gal(α1-3)]GlcA(β1-
Fuc(α1-2)Glc(β1-2)[Gal(β1-3)]GlcA(α1-
Fuc(α1-2)Glc(β1-2)[Gal(β1-3)]GlcA(β1-
Fuc(β1-2)Glc(α1-2)[Gal(α1-3)]GlcA(α1-
Fuc(β1-2)Glc(α1-2)[Gal(α1-3)]GlcA(β1-
Fuc(β1-2)Glc(α1-2)[Gal(β1-3)]GlcA(α1-
Fuc(β1-2)Glc(α1-2)[Gal(β1-3)]GlcA(β1-
Fuc(β1-2)Glc(β1-2)[Gal(α1-3)]GlcA(α1-
Fuc(β1-2)Glc(β1-2)[Gal(α1-3)]GlcA(β1-
Fuc(β1-2)Glc(β1-2)[Gal(β1-3)]GlcA(α1-
Fuc(β1-2)Glc(β1-2)[Gal(β1-3)]GlcA(β1-
Fuc(α1-2)Glc(α1-2)[Gal(α1-3)]Man(α1-
Fuc(α1-2)Glc(α1-2)[Gal(α1-3)]Man(β1-
Fuc(α1-2)Glc(α1-2)[Gal(β1-3)]Man(α1-
Fuc(α1-2)Glc(α1-2)[Gal(β1-3)]Man(β1-
Fuc(α1-2)Glc(β1-2)[Gal(α1-3)]Man(α1-
Fuc(α1-2)Glc(β1-2)[Gal(α1-3)]Man(β1-
Fuc(α1-2)Glc(β1-2)[Gal(β1-3)]Man(α1-
Fuc(α1-2)Glc(β1-2)[Gal(β1-3)]Man(β1-
Fuc(β1-2)Glc(α1-2)[Gal(α1-3)]Man(α1-
Fuc(β1-2)Glc(α1-2)[Gal(α1-3)]Man(β1-
Fuc(β1-2)Glc(α1-2)[Gal(β1-3)]Man(α1-
Fuc(β1-2)Glc(α1-2)[Gal(β1-3)]Man(β1-
Fuc(β1-2)Glc(β1-2)[Gal(α1-3)]Man(α1-
Fuc(β1-2)Glc(β1-2)[Gal(α1-3)]Man(β1-
Fuc(β1-2)Glc(β1-2)[Gal(β1-3)]Man(α1-
Fuc(β1-2)Glc(β1-2)[Gal(β1-3)]Man(β1-
Fuc(α1-2)Glc(α1-2)[Gal(α1-4)]Gal(α1-
Fuc(α1-2)Glc(α1-2)[Gal(α1-4)]Gal(β1-
Fuc(α1-2)Glc(α1-2)[Gal(β1-4)]Gal(α1-
Fuc(α1-2)Glc(α1-2)[Gal(β1-4)]Gal(β1-
Fuc(α1-2)Glc(β1-2)[Gal(α1-4)]Gal(α1-
Fuc(α1-2)Glc(β1-2)[Gal(α1-4)]Gal(β1-
Fuc(α1-2)Glc(β1-2)[Gal(β1-4)]Gal(α1-
Fuc(α1-2)Glc(β1-2)[Gal(β1-4)]Gal(β1-
Fuc(β1-2)Glc(α1-2)[Gal(α1-4)]Gal(α1-
Fuc(β1-2)Glc(α1-2)[Gal(α1-4)]Gal(β1-
Fuc(β1-2)Glc(α1-2)[Gal(β1-4)]Gal(α1-
Fuc(β1-2)Glc(α1-2)[Gal(β1-4)]Gal(β1-
Fuc(β1-2)Glc(β1-2)[Gal(α1-4)]Gal(α1-
Fuc(β1-2)Glc(β1-2)[Gal(α1-4)]Gal(β1-
Fuc(β1-2)Glc(β1-2)[Gal(β1-4)]Gal(α1-
Fuc(β1-2)Glc(β1-2)[Gal(β1-4)]Gal(β1-
Fuc(α1-2)Glc(α1-2)[Gal(α1-4)]Glc(α1-
Fuc(α1-2)Glc(α1-2)[Gal(α1-4)]Glc(β1-
Fuc(α1-2)Glc(α1-2)[Gal(β1-4)]Glc(α1-
Fuc(α1-2)Glc(α1-2)[Gal(β1-4)]Glc(β1-
Fuc(α1-2)Glc(β1-2)[Gal(α1-4)]Glc(α1-
Fuc(α1-2)Glc(β1-2)[Gal(α1-4)]Glc(β1-
Fuc(α1-2)Glc(β1-2)[Gal(β1-4)]Glc(α1-
Fuc(α1-2)Glc(β1-2)[Gal(β1-4)]Glc(β1-
Fuc(β1-2)Glc(α1-2)[Gal(α1-4)]Glc(α1-
Fuc(β1-2)Glc(α1-2)[Gal(α1-4)]Glc(β1-
Fuc(β1-2)Glc(α1-2)[Gal(β1-4)]Glc(α1-
Fuc(β1-2)Glc(α1-2)[Gal(β1-4)]Glc(β1-
Fuc(β1-2)Glc(β1-2)[Gal(α1-4)]Glc(α1-
Fuc(β1-2)Glc(β1-2)[Gal(α1-4)]Glc(β1-
Fuc(β1-2)Glc(β1-2)[Gal(β1-4)]Glc(α1-
Fuc(β1-2)Glc(β1-2)[Gal(β1-4)]Glc(β1-
Fuc(α1-2)Glc(α1-2)[Gal(α1-4)]GlcA(α1-
Fuc(α1-2)Glc(α1-2)[Gal(α1-4)]GlcA(β1-
Fuc(α1-2)Glc(α1-2)[Gal(β1-4)]GlcA(α1-
Fuc(α1-2)Glc(α1-2)[Gal(β1-4)]GlcA(β1-
Fuc(α1-2)Glc(β1-2)[Gal(α1-4)]GlcA(α1-
Fuc(α1-2)Glc(β1-2)[Gal(α1-4)]GlcA(β1-
Fuc(α1-2)Glc(β1-2)[Gal(β1-4)]GlcA(α1-
Fuc(α1-2)Glc(β1-2)[Gal(β1-4)]GlcA(β1-
Fuc(β1-2)Glc(α1-2)[Gal(α1-4)]GlcA(α1-
Fuc(β1-2)Glc(α1-2)[Gal(α1-4)]GlcA(β1-
Fuc(β1-2)Glc(α1-2)[Gal(β1-4)]GlcA(α1-
Fuc(β1-2)Glc(α1-2)[Gal(β1-4)]GlcA(β1-
Fuc(β1-2)Glc(β1-2)[Gal(α1-4)]GlcA(α1-
Fuc(β1-2)Glc(β1-2)[Gal(α1-4)]GlcA(β1-
Fuc(β1-2)Glc(β1-2)[Gal(β1-4)]GlcA(α1-
Fuc(β1-2)Glc(β1-2)[Gal(β1-4)]GlcA(β1-
Fuc(α1-2)Glc(α1-2)[Gal(α1-4)]Man(α1-
Fuc(α1-2)Glc(α1-2)[Gal(α1-4)]Man(β1-
Fuc(α1-2)Glc(α1-2)[Gal(β1-4)]Man(α1-
Fuc(α1-2)Glc(α1-2)[Gal(β1-4)]Man(β1-
Fuc(α1-2)Glc(β1-2)[Gal(α1-4)]Man(α1-
Fuc(α1-2)Glc(β1-2)[Gal(α1-4)]Man(β1-
Fuc(α1-2)Glc(β1-2)[Gal(β1-4)]Man(α1-
Fuc(α1-2)Glc(β1-2)[Gal(β1-4)]Man(β1-
Fuc(β1-2)Glc(α1-2)[Gal(α1-4)]Man(α1-
Fuc(β1-2)Glc(α1-2)[Gal(α1-4)]Man(β1-
Fuc(β1-2)Glc(α1-2)[Gal(β1-4)]Man(α1-
Fuc(β1-2)Glc(α1-2)[Gal(β1-4)]Man(β1-
Fuc(β1-2)Glc(β1-2)[Gal(α1-4)]Man(α1-
Fuc(β1-2)Glc(β1-2)[Gal(α1-4)]Man(β1-
Fuc(β1-2)Glc(β1-2)[Gal(β1-4)]Man(α1-
Fuc(β1-2)Glc(β1-2)[Gal(β1-4)]Man(β1-
Fuc(α1-2)Glc(α1-2)[Gal(α1-6)]Gal(α1-
Fuc(α1-2)Glc(α1-2)[Gal(α1-6)]Gal(β1-
Fuc(α1-2)Glc(α1-2)[Gal(β1-6)]Gal(α1-
Fuc(α1-2)Glc(α1-2)[Gal(β1-6)]Gal(β1-
Fuc(α1-2)Glc(β1-2)[Gal(α1-6)]Gal(α1-
Fuc(α1-2)Glc(β1-2)[Gal(α1-6)]Gal(β1-
Fuc(α1-2)Glc(β1-2)[Gal(β1-6)]Gal(α1-
Fuc(α1-2)Glc(β1-2)[Gal(β1-6)]Gal(β1-
Fuc(β1-2)Glc(α1-2)[Gal(α1-6)]Gal(α1-
Fuc(β1-2)Glc(α1-2)[Gal(α1-6)]Gal(β1-
Fuc(β1-2)Glc(α1-2)[Gal(β1-6)]Gal(α1-
Fuc(β1-2)Glc(α1-2)[Gal(β1-6)]Gal(β1-
Fuc(β1-2)Glc(β1-2)[Gal(α1-6)]Gal(α1-
Fuc(β1-2)Glc(β1-2)[Gal(α1-6)]Gal(β1-
Fuc(β1-2)Glc(β1-2)[Gal(β1-6)]Gal(α1-
Fuc(β1-2)Glc(β1-2)[Gal(β1-6)]Gal(β1-
Fuc(α1-2)Glc(α1-2)[Gal(α1-6)]Glc(α1-
Fuc(α1-2)Glc(α1-2)[Gal(α1-6)]Glc(β1-
Fuc(α1-2)Glc(α1-2)[Gal(β1-6)]Glc(α1-
Fuc(α1-2)Glc(α1-2)[Gal(β1-6)]Glc(β1-
Fuc(α1-2)Glc(β1-2)[Gal(α1-6)]Glc(α1-
Fuc(α1-2)Glc(β1-2)[Gal(α1-6)]Glc(β1-
Fuc(α1-2)Glc(β1-2)[Gal(β1-6)]Glc(α1-
Fuc(α1-2)Glc(β1-2)[Gal(β1-6)]Glc(β1-
Fuc(β1-2)Glc(α1-2)[Gal(α1-6)]Glc(α1-
Fuc(β1-2)Glc(α1-2)[Gal(α1-6)]Glc(β1-
Fuc(β1-2)Glc(α1-2)[Gal(β1-6)]Glc(α1-
Fuc(β1-2)Glc(α1-2)[Gal(β1-6)]Glc(β1-
Fuc(β1-2)Glc(β1-2)[Gal(α1-6)]Glc(α1-
Fuc(β1-2)Glc(β1-2)[Gal(α1-6)]Glc(β1-
Fuc(β1-2)Glc(β1-2)[Gal(β1-6)]Glc(α1-
Fuc(β1-2)Glc(β1-2)[Gal(β1-6)]Glc(β1-
Fuc(α1-2)Glc(α1-2)[Gal(α1-6)]Man(α1-
Fuc(α1-2)Glc(α1-2)[Gal(α1-6)]Man(β1-
Fuc(α1-2)Glc(α1-2)[Gal(β1-6)]Man(α1-
Fuc(α1-2)Glc(α1-2)[Gal(β1-6)]Man(β1-
Fuc(α1-2)Glc(β1-2)[Gal(α1-6)]Man(α1-
Fuc(α1-2)Glc(β1-2)[Gal(α1-6)]Man(β1-
Fuc(α1-2)Glc(β1-2)[Gal(β1-6)]Man(α1-
Fuc(α1-2)Glc(β1-2)[Gal(β1-6)]Man(β1-
Fuc(β1-2)Glc(α1-2)[Gal(α1-6)]Man(α1-
Fuc(β1-2)Glc(α1-2)[Gal(α1-6)]Man(β1-
Fuc(β1-2)Glc(α1-2)[Gal(β1-6)]Man(α1-
Fuc(β1-2)Glc(α1-2)[Gal(β1-6)]Man(β1-
Fuc(β1-2)Glc(β1-2)[Gal(α1-6)]Man(α1-
Fuc(β1-2)Glc(β1-2)[Gal(α1-6)]Man(β1-
Fuc(β1-2)Glc(β1-2)[Gal(β1-6)]Man(α1-
Fuc(β1-2)Glc(β1-2)[Gal(β1-6)]Man(β1-
Fuc(α1-2)Glc(α1-2)[GalNAc(α1-3)]Gal(α1-
Fuc(α1-2)Glc(α1-2)[GalNAc(α1-3)]Gal(β1-
Fuc(α1-2)Glc(α1-2)[GalNAc(β1-3)]Gal(α1-
Fuc(α1-2)Glc(α1-2)[GalNAc(β1-3)]Gal(β1-
Fuc(α1-2)Glc(β1-2)[GalNAc(α1-3)]Gal(α1-
Fuc(α1-2)Glc(β1-2)[GalNAc(α1-3)]Gal(β1-
Fuc(α1-2)Glc(β1-2)[GalNAc(β1-3)]Gal(α1-
Fuc(α1-2)Glc(β1-2)[GalNAc(β1-3)]Gal(β1-
Fuc(β1-2)Glc(α1-2)[GalNAc(α1-3)]Gal(α1-
Fuc(β1-2)Glc(α1-2)[GalNAc(α1-3)]Gal(β1-
Fuc(β1-2)Glc(α1-2)[GalNAc(β1-3)]Gal(α1-
Fuc(β1-2)Glc(α1-2)[GalNAc(β1-3)]Gal(β1-
Fuc(β1-2)Glc(β1-2)[GalNAc(α1-3)]Gal(α1-
Fuc(β1-2)Glc(β1-2)[GalNAc(α1-3)]Gal(β1-
Fuc(β1-2)Glc(β1-2)[GalNAc(β1-3)]Gal(α1-
Fuc(β1-2)Glc(β1-2)[GalNAc(β1-3)]Gal(β1-
Fuc(α1-2)Glc(α1-2)[GalNAc(α1-3)]Glc(α1-
Fuc(α1-2)Glc(α1-2)[GalNAc(α1-3)]Glc(β1-
Fuc(α1-2)Glc(α1-2)[GalNAc(β1-3)]Glc(α1-
Fuc(α1-2)Glc(α1-2)[GalNAc(β1-3)]Glc(β1-
Fuc(α1-2)Glc(β1-2)[GalNAc(α1-3)]Glc(α1-
Fuc(α1-2)Glc(β1-2)[GalNAc(α1-3)]Glc(β1-
Fuc(α1-2)Glc(β1-2)[GalNAc(β1-3)]Glc(α1-
Fuc(α1-2)Glc(β1-2)[GalNAc(β1-3)]Glc(β1-
Fuc(β1-2)Glc(α1-2)[GalNAc(α1-3)]Glc(α1-
Fuc(β1-2)Glc(α1-2)[GalNAc(α1-3)]Glc(β1-
Fuc(β1-2)Glc(α1-2)[GalNAc(β1-3)]Glc(α1-
Fuc(β1-2)Glc(α1-2)[GalNAc(β1-3)]Glc(β1-
Fuc(β1-2)Glc(β1-2)[GalNAc(α1-3)]Glc(α1-
Fuc(β1-2)Glc(β1-2)[GalNAc(α1-3)]Glc(β1-
Fuc(β1-2)Glc(β1-2)[GalNAc(β1-3)]Glc(α1-
Fuc(β1-2)Glc(β1-2)[GalNAc(β1-3)]Glc(β1-
Fuc(α1-2)Glc(α1-2)[GalNAc(α1-3)]GlcA(α1-
Fuc(α1-2)Glc(α1-2)[GalNAc(α1-3)]GlcA(β1-
Fuc(α1-2)Glc(α1-2)[GalNAc(β1-3)]GlcA(α1-
Fuc(α1-2)Glc(α1-2)[GalNAc(β1-3)]GlcA(β1-
Fuc(α1-2)Glc(β1-2)[GalNAc(α1-3)]GlcA(α1-
Fuc(α1-2)Glc(β1-2)[GalNAc(α1-3)]GlcA(β1-
Fuc(α1-2)Glc(β1-2)[GalNAc(β1-3)]GlcA(α1-
Fuc(α1-2)Glc(β1-2)[GalNAc(β1-3)]GlcA(β1-
Fuc(β1-2)Glc(α1-2)[GalNAc(α1-3)]GlcA(α1-
Fuc(β1-2)Glc(α1-2)[GalNAc(α1-3)]GlcA(β1-
Fuc(β1-2)Glc(α1-2)[GalNAc(β1-3)]GlcA(α1-
Fuc(β1-2)Glc(α1-2)[GalNAc(β1-3)]GlcA(β1-
Fuc(β1-2)Glc(β1-2)[GalNAc(α1-3)]GlcA(α1-
Fuc(β1-2)Glc(β1-2)[GalNAc(α1-3)]GlcA(β1-
Fuc(β1-2)Glc(β1-2)[GalNAc(β1-3)]GlcA(α1-
Fuc(β1-2)Glc(β1-2)[GalNAc(β1-3)]GlcA(β1-
Fuc(α1-2)Glc(α1-2)[GalNAc(α1-3)]Man(α1-
Fuc(α1-2)Glc(α1-2)[GalNAc(α1-3)]Man(β1-
Fuc(α1-2)Glc(α1-2)[GalNAc(β1-3)]Man(α1-
Fuc(α1-2)Glc(α1-2)[GalNAc(β1-3)]Man(β1-
Fuc(α1-2)Glc(β1-2)[GalNAc(α1-3)]Man(α1-
Fuc(α1-2)Glc(β1-2)[GalNAc(α1-3)]Man(β1-
Fuc(α1-2)Glc(β1-2)[GalNAc(β1-3)]Man(α1-
Fuc(α1-2)Glc(β1-2)[GalNAc(β1-3)]Man(β1-
Fuc(β1-2)Glc(α1-2)[GalNAc(α1-3)]Man(α1-
Fuc(β1-2)Glc(α1-2)[GalNAc(α1-3)]Man(β1-
Fuc(β1-2)Glc(α1-2)[GalNAc(β1-3)]Man(α1-
Fuc(β1-2)Glc(α1-2)[GalNAc(β1-3)]Man(β1-
Fuc(β1-2)Glc(β1-2)[GalNAc(α1-3)]Man(α1-
Fuc(β1-2)Glc(β1-2)[GalNAc(α1-3)]Man(β1-
Fuc(β1-2)Glc(β1-2)[GalNAc(β1-3)]Man(α1-
Fuc(β1-2)Glc(β1-2)[GalNAc(β1-3)]Man(β1-
Fuc(α1-2)Glc(α1-2)[GalNAc(α1-4)]Gal(α1-
Fuc(α1-2)Glc(α1-2)[GalNAc(α1-4)]Gal(β1-
Fuc(α1-2)Glc(α1-2)[GalNAc(β1-4)]Gal(α1-
Fuc(α1-2)Glc(α1-2)[GalNAc(β1-4)]Gal(β1-
Fuc(α1-2)Glc(β1-2)[GalNAc(α1-4)]Gal(α1-
Fuc(α1-2)Glc(β1-2)[GalNAc(α1-4)]Gal(β1-
Fuc(α1-2)Glc(β1-2)[GalNAc(β1-4)]Gal(α1-
Fuc(α1-2)Glc(β1-2)[GalNAc(β1-4)]Gal(β1-
Fuc(β1-2)Glc(α1-2)[GalNAc(α1-4)]Gal(α1-
Fuc(β1-2)Glc(α1-2)[GalNAc(α1-4)]Gal(β1-
Fuc(β1-2)Glc(α1-2)[GalNAc(β1-4)]Gal(α1-
Fuc(β1-2)Glc(α1-2)[GalNAc(β1-4)]Gal(β1-
Fuc(β1-2)Glc(β1-2)[GalNAc(α1-4)]Gal(α1-
Fuc(β1-2)Glc(β1-2)[GalNAc(α1-4)]Gal(β1-
Fuc(β1-2)Glc(β1-2)[GalNAc(β1-4)]Gal(α1-
Fuc(β1-2)Glc(β1-2)[GalNAc(β1-4)]Gal(β1-
Fuc(α1-2)Glc(α1-2)[GalNAc(α1-4)]Glc(α1-
Fuc(α1-2)Glc(α1-2)[GalNAc(α1-4)]Glc(β1-
Fuc(α1-2)Glc(α1-2)[GalNAc(β1-4)]Glc(α1-
Fuc(α1-2)Glc(α1-2)[GalNAc(β1-4)]Glc(β1-
Fuc(α1-2)Glc(β1-2)[GalNAc(α1-4)]Glc(α1-
Fuc(α1-2)Glc(β1-2)[GalNAc(α1-4)]Glc(β1-
Fuc(α1-2)Glc(β1-2)[GalNAc(β1-4)]Glc(α1-
Fuc(α1-2)Glc(β1-2)[GalNAc(β1-4)]Glc(β1-
Fuc(β1-2)Glc(α1-2)[GalNAc(α1-4)]Glc(α1-
Fuc(β1-2)Glc(α1-2)[GalNAc(α1-4)]Glc(β1-
Fuc(β1-2)Glc(α1-2)[GalNAc(β1-4)]Glc(α1-
Fuc(β1-2)Glc(α1-2)[GalNAc(β1-4)]Glc(β1-
Fuc(β1-2)Glc(β1-2)[GalNAc(α1-4)]Glc(α1-
Fuc(β1-2)Glc(β1-2)[GalNAc(α1-4)]Glc(β1-
Fuc(β1-2)Glc(β1-2)[GalNAc(β1-4)]Glc(α1-
Fuc(β1-2)Glc(β1-2)[GalNAc(β1-4)]Glc(β1-
Fuc(α1-2)Glc(α1-2)[GalNAc(α1-4)]GlcA(α1-
Fuc(α1-2)Glc(α1-2)[GalNAc(α1-4)]GlcA(β1-
Fuc(α1-2)Glc(α1-2)[GalNAc(β1-4)]GlcA(α1-
Fuc(α1-2)Glc(α1-2)[GalNAc(β1-4)]GlcA(β1-
Fuc(α1-2)Glc(β1-2)[GalNAc(α1-4)]GlcA(α1-
Fuc(α1-2)Glc(β1-2)[GalNAc(α1-4)]GlcA(β1-
Fuc(α1-2)Glc(β1-2)[GalNAc(β1-4)]GlcA(α1-
Fuc(α1-2)Glc(β1-2)[GalNAc(β1-4)]GlcA(β1-
Fuc(β1-2)Glc(α1-2)[GalNAc(α1-4)]GlcA(α1-
Fuc(β1-2)Glc(α1-2)[GalNAc(α1-4)]GlcA(β1-
Fuc(β1-2)Glc(α1-2)[GalNAc(β1-4)]GlcA(α1-
Fuc(β1-2)Glc(α1-2)[GalNAc(β1-4)]GlcA(β1-
Fuc(β1-2)Glc(β1-2)[GalNAc(α1-4)]GlcA(α1-
Fuc(β1-2)Glc(β1-2)[GalNAc(α1-4)]GlcA(β1-
Fuc(β1-2)Glc(β1-2)[GalNAc(β1-4)]GlcA(α1-
Fuc(β1-2)Glc(β1-2)[GalNAc(β1-4)]GlcA(β1-
Fuc(α1-2)Glc(α1-2)[GalNAc(α1-4)]Man(α1-
Fuc(α1-2)Glc(α1-2)[GalNAc(α1-4)]Man(β1-
Fuc(α1-2)Glc(α1-2)[GalNAc(β1-4)]Man(α1-
Fuc(α1-2)Glc(α1-2)[GalNAc(β1-4)]Man(β1-
Fuc(α1-2)Glc(β1-2)[GalNAc(α1-4)]Man(α1-
Fuc(α1-2)Glc(β1-2)[GalNAc(α1-4)]Man(β1-
Fuc(α1-2)Glc(β1-2)[GalNAc(β1-4)]Man(α1-
Fuc(α1-2)Glc(β1-2)[GalNAc(β1-4)]Man(β1-
Fuc(β1-2)Glc(α1-2)[GalNAc(α1-4)]Man(α1-
Fuc(β1-2)Glc(α1-2)[GalNAc(α1-4)]Man(β1-
Fuc(β1-2)Glc(α1-2)[GalNAc(β1-4)]Man(α1-
Fuc(β1-2)Glc(α1-2)[GalNAc(β1-4)]Man(β1-
Fuc(β1-2)Glc(β1-2)[GalNAc(α1-4)]Man(α1-
Fuc(β1-2)Glc(β1-2)[GalNAc(α1-4)]Man(β1-
Fuc(β1-2)Glc(β1-2)[GalNAc(β1-4)]Man(α1-
Fuc(β1-2)Glc(β1-2)[GalNAc(β1-4)]Man(β1-
Fuc(α1-2)Glc(α1-2)[GalNAc(α1-6)]Gal(α1-
Fuc(α1-2)Glc(α1-2)[GalNAc(α1-6)]Gal(β1-
Fuc(α1-2)Glc(α1-2)[GalNAc(β1-6)]Gal(α1-
Fuc(α1-2)Glc(α1-2)[GalNAc(β1-6)]Gal(β1-
Fuc(α1-2)Glc(β1-2)[GalNAc(α1-6)]Gal(α1-
Fuc(α1-2)Glc(β1-2)[GalNAc(α1-6)]Gal(β1-
Fuc(α1-2)Glc(β1-2)[GalNAc(β1-6)]Gal(α1-
Fuc(α1-2)Glc(β1-2)[GalNAc(β1-6)]Gal(β1-
Fuc(β1-2)Glc(α1-2)[GalNAc(α1-6)]Gal(α1-
Fuc(β1-2)Glc(α1-2)[GalNAc(α1-6)]Gal(β1-
Fuc(β1-2)Glc(α1-2)[GalNAc(β1-6)]Gal(α1-
Fuc(β1-2)Glc(α1-2)[GalNAc(β1-6)]Gal(β1-
Fuc(β1-2)Glc(β1-2)[GalNAc(α1-6)]Gal(α1-
Fuc(β1-2)Glc(β1-2)[GalNAc(α1-6)]Gal(β1-
Fuc(β1-2)Glc(β1-2)[GalNAc(β1-6)]Gal(α1-
Fuc(β1-2)Glc(β1-2)[GalNAc(β1-6)]Gal(β1-
Fuc(α1-2)Glc(α1-2)[GalNAc(α1-6)]Glc(α1-
Fuc(α1-2)Glc(α1-2)[GalNAc(α1-6)]Glc(β1-
Fuc(α1-2)Glc(α1-2)[GalNAc(β1-6)]Glc(α1-
Fuc(α1-2)Glc(α1-2)[GalNAc(β1-6)]Glc(β1-
Fuc(α1-2)Glc(β1-2)[GalNAc(α1-6)]Glc(α1-
Fuc(α1-2)Glc(β1-2)[GalNAc(α1-6)]Glc(β1-
Fuc(α1-2)Glc(β1-2)[GalNAc(β1-6)]Glc(α1-
Fuc(α1-2)Glc(β1-2)[GalNAc(β1-6)]Glc(β1-
Fuc(β1-2)Glc(α1-2)[GalNAc(α1-6)]Glc(α1-
Fuc(β1-2)Glc(α1-2)[GalNAc(α1-6)]Glc(β1-
Fuc(β1-2)Glc(α1-2)[GalNAc(β1-6)]Glc(α1-
Fuc(β1-2)Glc(α1-2)[GalNAc(β1-6)]Glc(β1-
Fuc(β1-2)Glc(β1-2)[GalNAc(α1-6)]Glc(α1-
Fuc(β1-2)Glc(β1-2)[GalNAc(α1-6)]Glc(β1-
Fuc(β1-2)Glc(β1-2)[GalNAc(β1-6)]Glc(α1-
Fuc(β1-2)Glc(β1-2)[GalNAc(β1-6)]Glc(β1-
Fuc(α1-2)Glc(α1-2)[GalNAc(α1-6)]Man(α1-
Fuc(α1-2)Glc(α1-2)[GalNAc(α1-6)]Man(β1-
Fuc(α1-2)Glc(α1-2)[GalNAc(β1-6)]Man(α1-
Fuc(α1-2)Glc(α1-2)[GalNAc(β1-6)]Man(β1-
Fuc(α1-2)Glc(β1-2)[GalNAc(α1-6)]Man(α1-
Fuc(α1-2)Glc(β1-2)[GalNAc(α1-6)]Man(β1-
Fuc(α1-2)Glc(β1-2)[GalNAc(β1-6)]Man(α1-
Fuc(α1-2)Glc(β1-2)[GalNAc(β1-6)]Man(β1-
Fuc(β1-2)Glc(α1-2)[GalNAc(α1-6)]Man(α1-
Fuc(β1-2)Glc(α1-2)[GalNAc(α1-6)]Man(β1-
Fuc(β1-2)Glc(α1-2)[GalNAc(β1-6)]Man(α1-
Fuc(β1-2)Glc(α1-2)[GalNAc(β1-6)]Man(β1-
Fuc(β1-2)Glc(β1-2)[GalNAc(α1-6)]Man(α1-
Fuc(β1-2)Glc(β1-2)[GalNAc(α1-6)]Man(β1-
Fuc(β1-2)Glc(β1-2)[GalNAc(β1-6)]Man(α1-
Fuc(β1-2)Glc(β1-2)[GalNAc(β1-6)]Man(β1-
Fuc(α1-2)Glc(α1-2)[Glc(α1-3)]Gal(α1-
Fuc(α1-2)Glc(α1-2)[Glc(α1-3)]Gal(β1-
Fuc(α1-2)Glc(α1-2)[Glc(β1-3)]Gal(α1-
Fuc(α1-2)Glc(α1-2)[Glc(β1-3)]Gal(β1-
Fuc(α1-2)Glc(β1-2)[Glc(α1-3)]Gal(α1-
Fuc(α1-2)Glc(β1-2)[Glc(α1-3)]Gal(β1-
Fuc(α1-2)Glc(β1-2)[Glc(β1-3)]Gal(α1-
Fuc(α1-2)Glc(β1-2)[Glc(β1-3)]Gal(β1-
Fuc(β1-2)Glc(α1-2)[Glc(α1-3)]Gal(α1-
Fuc(β1-2)Glc(α1-2)[Glc(α1-3)]Gal(β1-
Fuc(β1-2)Glc(α1-2)[Glc(β1-3)]Gal(α1-
Fuc(β1-2)Glc(α1-2)[Glc(β1-3)]Gal(β1-
Fuc(β1-2)Glc(β1-2)[Glc(α1-3)]Gal(α1-
Fuc(β1-2)Glc(β1-2)[Glc(α1-3)]Gal(β1-
Fuc(β1-2)Glc(β1-2)[Glc(β1-3)]Gal(α1-
Fuc(β1-2)Glc(β1-2)[Glc(β1-3)]Gal(β1-
Fuc(α1-2)Glc(α1-2)[Glc(α1-3)]Glc(α1-
Fuc(α1-2)Glc(α1-2)[Glc(α1-3)]Glc(β1-
Fuc(α1-2)Glc(α1-2)[Glc(β1-3)]Glc(α1-
Fuc(α1-2)Glc(α1-2)[Glc(β1-3)]Glc(β1-
Fuc(α1-2)Glc(β1-2)[Glc(α1-3)]Glc(α1-
Fuc(α1-2)Glc(β1-2)[Glc(α1-3)]Glc(β1-
Fuc(α1-2)Glc(β1-2)[Glc(β1-3)]Glc(α1-
Fuc(α1-2)Glc(β1-2)[Glc(β1-3)]Glc(β1-
Fuc(β1-2)Glc(α1-2)[Glc(α1-3)]Glc(α1-
Fuc(β1-2)Glc(α1-2)[Glc(α1-3)]Glc(β1-
Fuc(β1-2)Glc(α1-2)[Glc(β1-3)]Glc(α1-
Fuc(β1-2)Glc(α1-2)[Glc(β1-3)]Glc(β1-
Fuc(β1-2)Glc(β1-2)[Glc(α1-3)]Glc(α1-
Fuc(β1-2)Glc(β1-2)[Glc(α1-3)]Glc(β1-
Fuc(β1-2)Glc(β1-2)[Glc(β1-3)]Glc(α1-
Fuc(β1-2)Glc(β1-2)[Glc(β1-3)]Glc(β1-
Fuc(α1-2)Glc(α1-2)[Glc(α1-3)]GlcA(α1-
Fuc(α1-2)Glc(α1-2)[Glc(α1-3)]GlcA(β1-
Fuc(α1-2)Glc(α1-2)[Glc(β1-3)]GlcA(α1-
Fuc(α1-2)Glc(α1-2)[Glc(β1-3)]GlcA(β1-
Fuc(α1-2)Glc(β1-2)[Glc(α1-3)]GlcA(α1-
Fuc(α1-2)Glc(β1-2)[Glc(α1-3)]GlcA(β1-
Fuc(α1-2)Glc(β1-2)[Glc(β1-3)]GlcA(α1-
Fuc(α1-2)Glc(β1-2)[Glc(β1-3)]GlcA(β1-
Fuc(β1-2)Glc(α1-2)[Glc(α1-3)]GlcA(α1-
Fuc(β1-2)Glc(α1-2)[Glc(α1-3)]GlcA(β1-
Fuc(β1-2)Glc(α1-2)[Glc(β1-3)]GlcA(α1-
Fuc(β1-2)Glc(α1-2)[Glc(β1-3)]GlcA(β1-
Fuc(β1-2)Glc(β1-2)[Glc(α1-3)]GlcA(α1-
Fuc(β1-2)Glc(β1-2)[Glc(α1-3)]GlcA(β1-
Fuc(β1-2)Glc(β1-2)[Glc(β1-3)]GlcA(α1-
Fuc(β1-2)Glc(β1-2)[Glc(β1-3)]GlcA(β1-
Fuc(α1-2)Glc(α1-2)[Glc(α1-3)]Man(α1-
Fuc(α1-2)Glc(α1-2)[Glc(α1-3)]Man(β1-
Fuc(α1-2)Glc(α1-2)[Glc(β1-3)]Man(α1-
Fuc(α1-2)Glc(α1-2)[Glc(β1-3)]Man(β1-
Fuc(α1-2)Glc(β1-2)[Glc(α1-3)]Man(α1-
Fuc(α1-2)Glc(β1-2)[Glc(α1-3)]Man(β1-
Fuc(α1-2)Glc(β1-2)[Glc(β1-3)]Man(α1-
Fuc(α1-2)Glc(β1-2)[Glc(β1-3)]Man(β1-
Fuc(β1-2)Glc(α1-2)[Glc(α1-3)]Man(α1-
Fuc(β1-2)Glc(α1-2)[Glc(α1-3)]Man(β1-
Fuc(β1-2)Glc(α1-2)[Glc(β1-3)]Man(α1-
Fuc(β1-2)Glc(α1-2)[Glc(β1-3)]Man(β1-
Fuc(β1-2)Glc(β1-2)[Glc(α1-3)]Man(α1-
Fuc(β1-2)Glc(β1-2)[Glc(α1-3)]Man(β1-
Fuc(β1-2)Glc(β1-2)[Glc(β1-3)]Man(α1-
Fuc(β1-2)Glc(β1-2)[Glc(β1-3)]Man(β1-
Fuc(α1-2)Glc(α1-2)[Glc(α1-4)]Gal(α1-
Fuc(α1-2)Glc(α1-2)[Glc(α1-4)]Gal(β1-
Fuc(α1-2)Glc(α1-2)[Glc(β1-4)]Gal(α1-
Fuc(α1-2)Glc(α1-2)[Glc(β1-4)]Gal(β1-
Fuc(α1-2)Glc(β1-2)[Glc(α1-4)]Gal(α1-
Fuc(α1-2)Glc(β1-2)[Glc(α1-4)]Gal(β1-
Fuc(α1-2)Glc(β1-2)[Glc(β1-4)]Gal(α1-
Fuc(α1-2)Glc(β1-2)[Glc(β1-4)]Gal(β1-
Fuc(β1-2)Glc(α1-2)[Glc(α1-4)]Gal(α1-
Fuc(β1-2)Glc(α1-2)[Glc(α1-4)]Gal(β1-
Fuc(β1-2)Glc(α1-2)[Glc(β1-4)]Gal(α1-
Fuc(β1-2)Glc(α1-2)[Glc(β1-4)]Gal(β1-
Fuc(β1-2)Glc(β1-2)[Glc(α1-4)]Gal(α1-
Fuc(β1-2)Glc(β1-2)[Glc(α1-4)]Gal(β1-
Fuc(β1-2)Glc(β1-2)[Glc(β1-4)]Gal(α1-
Fuc(β1-2)Glc(β1-2)[Glc(β1-4)]Gal(β1-
Fuc(α1-2)Glc(α1-2)[Glc(α1-4)]Glc(α1-
Fuc(α1-2)Glc(α1-2)[Glc(α1-4)]Glc(β1-
Fuc(α1-2)Glc(α1-2)[Glc(β1-4)]Glc(α1-
Fuc(α1-2)Glc(α1-2)[Glc(β1-4)]Glc(β1-
Fuc(α1-2)Glc(β1-2)[Glc(α1-4)]Glc(α1-
Fuc(α1-2)Glc(β1-2)[Glc(α1-4)]Glc(β1-
Fuc(α1-2)Glc(β1-2)[Glc(β1-4)]Glc(α1-
Fuc(α1-2)Glc(β1-2)[Glc(β1-4)]Glc(β1-
Fuc(β1-2)Glc(α1-2)[Glc(α1-4)]Glc(α1-
Fuc(β1-2)Glc(α1-2)[Glc(α1-4)]Glc(β1-
Fuc(β1-2)Glc(α1-2)[Glc(β1-4)]Glc(α1-
Fuc(β1-2)Glc(α1-2)[Glc(β1-4)]Glc(β1-
Fuc(β1-2)Glc(β1-2)[Glc(α1-4)]Glc(α1-
Fuc(β1-2)Glc(β1-2)[Glc(α1-4)]Glc(β1-
Fuc(β1-2)Glc(β1-2)[Glc(β1-4)]Glc(α1-
Fuc(β1-2)Glc(β1-2)[Glc(β1-4)]Glc(β1-
Fuc(α1-2)Glc(α1-2)[Glc(α1-4)]GlcA(α1-
Fuc(α1-2)Glc(α1-2)[Glc(α1-4)]GlcA(β1-
Fuc(α1-2)Glc(α1-2)[Glc(β1-4)]GlcA(α1-
Fuc(α1-2)Glc(α1-2)[Glc(β1-4)]GlcA(β1-
Fuc(α1-2)Glc(β1-2)[Glc(α1-4)]GlcA(α1-
Fuc(α1-2)Glc(β1-2)[Glc(α1-4)]GlcA(β1-
Fuc(α1-2)Glc(β1-2)[Glc(β1-4)]GlcA(α1-
Fuc(α1-2)Glc(β1-2)[Glc(β1-4)]GlcA(β1-
Fuc(β1-2)Glc(α1-2)[Glc(α1-4)]GlcA(α1-
Fuc(β1-2)Glc(α1-2)[Glc(α1-4)]GlcA(β1-
Fuc(β1-2)Glc(α1-2)[Glc(β1-4)]GlcA(α1-
Fuc(β1-2)Glc(α1-2)[Glc(β1-4)]GlcA(β1-
Fuc(β1-2)Glc(β1-2)[Glc(α1-4)]GlcA(α1-
Fuc(β1-2)Glc(β1-2)[Glc(α1-4)]GlcA(β1-
Fuc(β1-2)Glc(β1-2)[Glc(β1-4)]GlcA(α1-
Fuc(β1-2)Glc(β1-2)[Glc(β1-4)]GlcA(β1-
Fuc(α1-2)Glc(α1-2)[Glc(α1-4)]Man(α1-
Fuc(α1-2)Glc(α1-2)[Glc(α1-4)]Man(β1-
Fuc(α1-2)Glc(α1-2)[Glc(β1-4)]Man(α1-
Fuc(α1-2)Glc(α1-2)[Glc(β1-4)]Man(β1-
Fuc(α1-2)Glc(β1-2)[Glc(α1-4)]Man(α1-
Fuc(α1-2)Glc(β1-2)[Glc(α1-4)]Man(β1-
Fuc(α1-2)Glc(β1-2)[Glc(β1-4)]Man(α1-
Fuc(α1-2)Glc(β1-2)[Glc(β1-4)]Man(β1-
Fuc(β1-2)Glc(α1-2)[Glc(α1-4)]Man(α1-
Fuc(β1-2)Glc(α1-2)[Glc(α1-4)]Man(β1-
Fuc(β1-2)Glc(α1-2)[Glc(β1-4)]Man(α1-
Fuc(β1-2)Glc(α1-2)[Glc(β1-4)]Man(β1-
Fuc(β1-2)Glc(β1-2)[Glc(α1-4)]Man(α1-
Fuc(β1-2)Glc(β1-2)[Glc(α1-4)]Man(β1-
Fuc(β1-2)Glc(β1-2)[Glc(β1-4)]Man(α1-
Fuc(β1-2)Glc(β1-2)[Glc(β1-4)]Man(β1-
Fuc(α1-2)Glc(α1-2)[Glc(α1-6)]Gal(α1-
Fuc(α1-2)Glc(α1-2)[Glc(α1-6)]Gal(β1-
Fuc(α1-2)Glc(α1-2)[Glc(β1-6)]Gal(α1-
Fuc(α1-2)Glc(α1-2)[Glc(β1-6)]Gal(β1-
Fuc(α1-2)Glc(β1-2)[Glc(α1-6)]Gal(α1-
Fuc(α1-2)Glc(β1-2)[Glc(α1-6)]Gal(β1-
Fuc(α1-2)Glc(β1-2)[Glc(β1-6)]Gal(α1-
Fuc(α1-2)Glc(β1-2)[Glc(β1-6)]Gal(β1-
Fuc(β1-2)Glc(α1-2)[Glc(α1-6)]Gal(α1-
Fuc(β1-2)Glc(α1-2)[Glc(α1-6)]Gal(β1-
Fuc(β1-2)Glc(α1-2)[Glc(β1-6)]Gal(α1-
Fuc(β1-2)Glc(α1-2)[Glc(β1-6)]Gal(β1-
Fuc(β1-2)Glc(β1-2)[Glc(α1-6)]Gal(α1-
Fuc(β1-2)Glc(β1-2)[Glc(α1-6)]Gal(β1-
Fuc(β1-2)Glc(β1-2)[Glc(β1-6)]Gal(α1-
Fuc(β1-2)Glc(β1-2)[Glc(β1-6)]Gal(β1-
Fuc(α1-2)Glc(α1-2)[Glc(α1-6)]Glc(α1-
Fuc(α1-2)Glc(α1-2)[Glc(α1-6)]Glc(β1-
Fuc(α1-2)Glc(α1-2)[Glc(β1-6)]Glc(α1-
Fuc(α1-2)Glc(α1-2)[Glc(β1-6)]Glc(β1-
Fuc(α1-2)Glc(β1-2)[Glc(α1-6)]Glc(α1-
Fuc(α1-2)Glc(β1-2)[Glc(α1-6)]Glc(β1-
Fuc(α1-2)Glc(β1-2)[Glc(β1-6)]Glc(α1-
Fuc(α1-2)Glc(β1-2)[Glc(β1-6)]Glc(β1-
Fuc(β1-2)Glc(α1-2)[Glc(α1-6)]Glc(α1-
Fuc(β1-2)Glc(α1-2)[Glc(α1-6)]Glc(β1-
Fuc(β1-2)Glc(α1-2)[Glc(β1-6)]Glc(α1-
Fuc(β1-2)Glc(α1-2)[Glc(β1-6)]Glc(β1-
Fuc(β1-2)Glc(β1-2)[Glc(α1-6)]Glc(α1-
Fuc(β1-2)Glc(β1-2)[Glc(α1-6)]Glc(β1-
Fuc(β1-2)Glc(β1-2)[Glc(β1-6)]Glc(α1-
Fuc(β1-2)Glc(β1-2)[Glc(β1-6)]Glc(β1-
Fuc(α1-2)Glc(α1-2)[Glc(α1-6)]Man(α1-
Fuc(α1-2)Glc(α1-2)[Glc(α1-6)]Man(β1-
Fuc(α1-2)Glc(α1-2)[Glc(β1-6)]Man(α1-
Fuc(α1-2)Glc(α1-2)[Glc(β1-6)]Man(β1-
Fuc(α1-2)Glc(β1-2)[Glc(α1-6)]Man(α1-
Fuc(α1-2)Glc(β1-2)[Glc(α1-6)]Man(β1-
Fuc(α1-2)Glc(β1-2)[Glc(β1-6)]Man(α1-
Fuc(α1-2)Glc(β1-2)[Glc(β1-6)]Man(β1-
Fuc(β1-2)Glc(α1-2)[Glc(α1-6)]Man(α1-
Fuc(β1-2)Glc(α1-2)[Glc(α1-6)]Man(β1-
Fuc(β1-2)Glc(α1-2)[Glc(β1-6)]Man(α1-
Fuc(β1-2)Glc(α1-2)[Glc(β1-6)]Man(β1-
Fuc(β1-2)Glc(β1-2)[Glc(α1-6)]Man(α1-
Fuc(β1-2)Glc(β1-2)[Glc(α1-6)]Man(β1-
Fuc(β1-2)Glc(β1-2)[Glc(β1-6)]Man(α1-
Fuc(β1-2)Glc(β1-2)[Glc(β1-6)]Man(β1-
Fuc(α1-2)Glc(α1-2)[GlcA(α1-3)]Gal(α1-
Fuc(α1-2)Glc(α1-2)[GlcA(α1-3)]Gal(β1-
Fuc(α1-2)Glc(α1-2)[GlcA(β1-3)]Gal(α1-
Fuc(α1-2)Glc(α1-2)[GlcA(β1-3)]Gal(β1-
Fuc(α1-2)Glc(β1-2)[GlcA(α1-3)]Gal(α1-
Fuc(α1-2)Glc(β1-2)[GlcA(α1-3)]Gal(β1-
Fuc(α1-2)Glc(β1-2)[GlcA(β1-3)]Gal(α1-
Fuc(α1-2)Glc(β1-2)[GlcA(β1-3)]Gal(β1-
Fuc(β1-2)Glc(α1-2)[GlcA(α1-3)]Gal(α1-
Fuc(β1-2)Glc(α1-2)[GlcA(α1-3)]Gal(β1-
Fuc(β1-2)Glc(α1-2)[GlcA(β1-3)]Gal(α1-
Fuc(β1-2)Glc(α1-2)[GlcA(β1-3)]Gal(β1-
Fuc(β1-2)Glc(β1-2)[GlcA(α1-3)]Gal(α1-
Fuc(β1-2)Glc(β1-2)[GlcA(α1-3)]Gal(β1-
Fuc(β1-2)Glc(β1-2)[GlcA(β1-3)]Gal(α1-
Fuc(β1-2)Glc(β1-2)[GlcA(β1-3)]Gal(β1-
Fuc(α1-2)Glc(α1-2)[GlcA(α1-3)]Glc(α1-
Fuc(α1-2)Glc(α1-2)[GlcA(α1-3)]Glc(β1-
Fuc(α1-2)Glc(α1-2)[GlcA(β1-3)]Glc(α1-
Fuc(α1-2)Glc(α1-2)[GlcA(β1-3)]Glc(β1-
Fuc(α1-2)Glc(β1-2)[GlcA(α1-3)]Glc(α1-
Fuc(α1-2)Glc(β1-2)[GlcA(α1-3)]Glc(β1-
Fuc(α1-2)Glc(β1-2)[GlcA(β1-3)]Glc(α1-
Fuc(α1-2)Glc(β1-2)[GlcA(β1-3)]Glc(β1-
Fuc(β1-2)Glc(α1-2)[GlcA(α1-3)]Glc(α1-
Fuc(β1-2)Glc(α1-2)[GlcA(α1-3)]Glc(β1-
Fuc(β1-2)Glc(α1-2)[GlcA(β1-3)]Glc(α1-
Fuc(β1-2)Glc(α1-2)[GlcA(β1-3)]Glc(β1-
Fuc(β1-2)Glc(β1-2)[GlcA(α1-3)]Glc(α1-
Fuc(β1-2)Glc(β1-2)[GlcA(α1-3)]Glc(β1-
Fuc(β1-2)Glc(β1-2)[GlcA(β1-3)]Glc(α1-
Fuc(β1-2)Glc(β1-2)[GlcA(β1-3)]Glc(β1-
Fuc(α1-2)Glc(α1-2)[GlcA(α1-3)]GlcA(α1-
Fuc(α1-2)Glc(α1-2)[GlcA(α1-3)]GlcA(β1-
Fuc(α1-2)Glc(α1-2)[GlcA(β1-3)]GlcA(α1-
Fuc(α1-2)Glc(α1-2)[GlcA(β1-3)]GlcA(β1-
Fuc(α1-2)Glc(β1-2)[GlcA(α1-3)]GlcA(α1-
Fuc(α1-2)Glc(β1-2)[GlcA(α1-3)]GlcA(β1-
Fuc(α1-2)Glc(β1-2)[GlcA(β1-3)]GlcA(α1-
Fuc(α1-2)Glc(β1-2)[GlcA(β1-3)]GlcA(β1-
Fuc(β1-2)Glc(α1-2)[GlcA(α1-3)]GlcA(α1-
Fuc(β1-2)Glc(α1-2)[GlcA(α1-3)]GlcA(β1-
Fuc(β1-2)Glc(α1-2)[GlcA(β1-3)]GlcA(α1-
Fuc(β1-2)Glc(α1-2)[GlcA(β1-3)]GlcA(β1-
Fuc(β1-2)Glc(β1-2)[GlcA(α1-3)]GlcA(α1-
Fuc(β1-2)Glc(β1-2)[GlcA(α1-3)]GlcA(β1-
Fuc(β1-2)Glc(β1-2)[GlcA(β1-3)]GlcA(α1-
Fuc(β1-2)Glc(β1-2)[GlcA(β1-3)]GlcA(β1-
Fuc(α1-2)Glc(α1-2)[GlcA(α1-3)]Man(α1-
Fuc(α1-2)Glc(α1-2)[GlcA(α1-3)]Man(β1-
Fuc(α1-2)Glc(α1-2)[GlcA(β1-3)]Man(α1-
Fuc(α1-2)Glc(α1-2)[GlcA(β1-3)]Man(β1-
Fuc(α1-2)Glc(β1-2)[GlcA(α1-3)]Man(α1-
Fuc(α1-2)Glc(β1-2)[GlcA(α1-3)]Man(β1-
Fuc(α1-2)Glc(β1-2)[GlcA(β1-3)]Man(α1-
Fuc(α1-2)Glc(β1-2)[GlcA(β1-3)]Man(β1-
Fuc(β1-2)Glc(α1-2)[GlcA(α1-3)]Man(α1-
Fuc(β1-2)Glc(α1-2)[GlcA(α1-3)]Man(β1-
Fuc(β1-2)Glc(α1-2)[GlcA(β1-3)]Man(α1-
Fuc(β1-2)Glc(α1-2)[GlcA(β1-3)]Man(β1-
Fuc(β1-2)Glc(β1-2)[GlcA(α1-3)]Man(α1-
Fuc(β1-2)Glc(β1-2)[GlcA(α1-3)]Man(β1-
Fuc(β1-2)Glc(β1-2)[GlcA(β1-3)]Man(α1-
Fuc(β1-2)Glc(β1-2)[GlcA(β1-3)]Man(β1-
Fuc(α1-2)Glc(α1-2)[GlcA(α1-4)]Gal(α1-
Fuc(α1-2)Glc(α1-2)[GlcA(α1-4)]Gal(β1-
Fuc(α1-2)Glc(α1-2)[GlcA(β1-4)]Gal(α1-
Fuc(α1-2)Glc(α1-2)[GlcA(β1-4)]Gal(β1-
Fuc(α1-2)Glc(β1-2)[GlcA(α1-4)]Gal(α1-
Fuc(α1-2)Glc(β1-2)[GlcA(α1-4)]Gal(β1-
Fuc(α1-2)Glc(β1-2)[GlcA(β1-4)]Gal(α1-
Fuc(α1-2)Glc(β1-2)[GlcA(β1-4)]Gal(β1-
Fuc(β1-2)Glc(α1-2)[GlcA(α1-4)]Gal(α1-
Fuc(β1-2)Glc(α1-2)[GlcA(α1-4)]Gal(β1-
Fuc(β1-2)Glc(α1-2)[GlcA(β1-4)]Gal(α1-
Fuc(β1-2)Glc(α1-2)[GlcA(β1-4)]Gal(β1-
Fuc(β1-2)Glc(β1-2)[GlcA(α1-4)]Gal(α1-
Fuc(β1-2)Glc(β1-2)[GlcA(α1-4)]Gal(β1-
Fuc(β1-2)Glc(β1-2)[GlcA(β1-4)]Gal(α1-
Fuc(β1-2)Glc(β1-2)[GlcA(β1-4)]Gal(β1-
Fuc(α1-2)Glc(α1-2)[GlcA(α1-4)]Glc(α1-
Fuc(α1-2)Glc(α1-2)[GlcA(α1-4)]Glc(β1-
Fuc(α1-2)Glc(α1-2)[GlcA(β1-4)]Glc(α1-
Fuc(α1-2)Glc(α1-2)[GlcA(β1-4)]Glc(β1-
Fuc(α1-2)Glc(β1-2)[GlcA(α1-4)]Glc(α1-
Fuc(α1-2)Glc(β1-2)[GlcA(α1-4)]Glc(β1-
Fuc(α1-2)Glc(β1-2)[GlcA(β1-4)]Glc(α1-
Fuc(α1-2)Glc(β1-2)[GlcA(β1-4)]Glc(β1-
Fuc(β1-2)Glc(α1-2)[GlcA(α1-4)]Glc(α1-
Fuc(β1-2)Glc(α1-2)[GlcA(α1-4)]Glc(β1-
Fuc(β1-2)Glc(α1-2)[GlcA(β1-4)]Glc(α1-
Fuc(β1-2)Glc(α1-2)[GlcA(β1-4)]Glc(β1-
Fuc(β1-2)Glc(β1-2)[GlcA(α1-4)]Glc(α1-
Fuc(β1-2)Glc(β1-2)[GlcA(α1-4)]Glc(β1-
Fuc(β1-2)Glc(β1-2)[GlcA(β1-4)]Glc(α1-
Fuc(β1-2)Glc(β1-2)[GlcA(β1-4)]Glc(β1-
Fuc(α1-2)Glc(α1-2)[GlcA(α1-4)]GlcA(α1-
Fuc(α1-2)Glc(α1-2)[GlcA(α1-4)]GlcA(β1-
Fuc(α1-2)Glc(α1-2)[GlcA(β1-4)]GlcA(α1-
Fuc(α1-2)Glc(α1-2)[GlcA(β1-4)]GlcA(β1-
Fuc(α1-2)Glc(β1-2)[GlcA(α1-4)]GlcA(α1-
Fuc(α1-2)Glc(β1-2)[GlcA(α1-4)]GlcA(β1-
Fuc(α1-2)Glc(β1-2)[GlcA(β1-4)]GlcA(α1-
Fuc(α1-2)Glc(β1-2)[GlcA(β1-4)]GlcA(β1-
Fuc(β1-2)Glc(α1-2)[GlcA(α1-4)]GlcA(α1-
Fuc(β1-2)Glc(α1-2)[GlcA(α1-4)]GlcA(β1-
Fuc(β1-2)Glc(α1-2)[GlcA(β1-4)]GlcA(α1-
Fuc(β1-2)Glc(α1-2)[GlcA(β1-4)]GlcA(β1-
Fuc(β1-2)Glc(β1-2)[GlcA(α1-4)]GlcA(α1-
Fuc(β1-2)Glc(β1-2)[GlcA(α1-4)]GlcA(β1-
Fuc(β1-2)Glc(β1-2)[GlcA(β1-4)]GlcA(α1-
Fuc(β1-2)Glc(β1-2)[GlcA(β1-4)]GlcA(β1-
Fuc(α1-2)Glc(α1-2)[GlcA(α1-4)]Man(α1-
Fuc(α1-2)Glc(α1-2)[GlcA(α1-4)]Man(β1-
Fuc(α1-2)Glc(α1-2)[GlcA(β1-4)]Man(α1-
Fuc(α1-2)Glc(α1-2)[GlcA(β1-4)]Man(β1-
Fuc(α1-2)Glc(β1-2)[GlcA(α1-4)]Man(α1-
Fuc(α1-2)Glc(β1-2)[GlcA(α1-4)]Man(β1-
Fuc(α1-2)Glc(β1-2)[GlcA(β1-4)]Man(α1-
Fuc(α1-2)Glc(β1-2)[GlcA(β1-4)]Man(β1-
Fuc(β1-2)Glc(α1-2)[GlcA(α1-4)]Man(α1-
Fuc(β1-2)Glc(α1-2)[GlcA(α1-4)]Man(β1-
Fuc(β1-2)Glc(α1-2)[GlcA(β1-4)]Man(α1-
Fuc(β1-2)Glc(α1-2)[GlcA(β1-4)]Man(β1-
Fuc(β1-2)Glc(β1-2)[GlcA(α1-4)]Man(α1-
Fuc(β1-2)Glc(β1-2)[GlcA(α1-4)]Man(β1-
Fuc(β1-2)Glc(β1-2)[GlcA(β1-4)]Man(α1-
Fuc(β1-2)Glc(β1-2)[GlcA(β1-4)]Man(β1-
Fuc(α1-2)Glc(α1-2)[GlcA(α1-6)]Gal(α1-
Fuc(α1-2)Glc(α1-2)[GlcA(α1-6)]Gal(β1-
Fuc(α1-2)Glc(α1-2)[GlcA(β1-6)]Gal(α1-
Fuc(α1-2)Glc(α1-2)[GlcA(β1-6)]Gal(β1-
Fuc(α1-2)Glc(β1-2)[GlcA(α1-6)]Gal(α1-
Fuc(α1-2)Glc(β1-2)[GlcA(α1-6)]Gal(β1-
Fuc(α1-2)Glc(β1-2)[GlcA(β1-6)]Gal(α1-
Fuc(α1-2)Glc(β1-2)[GlcA(β1-6)]Gal(β1-
Fuc(β1-2)Glc(α1-2)[GlcA(α1-6)]Gal(α1-
Fuc(β1-2)Glc(α1-2)[GlcA(α1-6)]Gal(β1-
Fuc(β1-2)Glc(α1-2)[GlcA(β1-6)]Gal(α1-
Fuc(β1-2)Glc(α1-2)[GlcA(β1-6)]Gal(β1-
Fuc(β1-2)Glc(β1-2)[GlcA(α1-6)]Gal(α1-
Fuc(β1-2)Glc(β1-2)[GlcA(α1-6)]Gal(β1-
Fuc(β1-2)Glc(β1-2)[GlcA(β1-6)]Gal(α1-
Fuc(β1-2)Glc(β1-2)[GlcA(β1-6)]Gal(β1-
Fuc(α1-2)Glc(α1-2)[GlcA(α1-6)]Glc(α1-
Fuc(α1-2)Glc(α1-2)[GlcA(α1-6)]Glc(β1-
Fuc(α1-2)Glc(α1-2)[GlcA(β1-6)]Glc(α1-
Fuc(α1-2)Glc(α1-2)[GlcA(β1-6)]Glc(β1-
Fuc(α1-2)Glc(β1-2)[GlcA(α1-6)]Glc(α1-
Fuc(α1-2)Glc(β1-2)[GlcA(α1-6)]Glc(β1-
Fuc(α1-2)Glc(β1-2)[GlcA(β1-6)]Glc(α1-
Fuc(α1-2)Glc(β1-2)[GlcA(β1-6)]Glc(β1-
Fuc(β1-2)Glc(α1-2)[GlcA(α1-6)]Glc(α1-
Fuc(β1-2)Glc(α1-2)[GlcA(α1-6)]Glc(β1-
Fuc(β1-2)Glc(α1-2)[GlcA(β1-6)]Glc(α1-
Fuc(β1-2)Glc(α1-2)[GlcA(β1-6)]Glc(β1-
Fuc(β1-2)Glc(β1-2)[GlcA(α1-6)]Glc(α1-
Fuc(β1-2)Glc(β1-2)[GlcA(α1-6)]Glc(β1-
Fuc(β1-2)Glc(β1-2)[GlcA(β1-6)]Glc(α1-
Fuc(β1-2)Glc(β1-2)[GlcA(β1-6)]Glc(β1-
Fuc(α1-2)Glc(α1-2)[GlcA(α1-6)]Man(α1-
Fuc(α1-2)Glc(α1-2)[GlcA(α1-6)]Man(β1-
Fuc(α1-2)Glc(α1-2)[GlcA(β1-6)]Man(α1-
Fuc(α1-2)Glc(α1-2)[GlcA(β1-6)]Man(β1-
Fuc(α1-2)Glc(β1-2)[GlcA(α1-6)]Man(α1-
Fuc(α1-2)Glc(β1-2)[GlcA(α1-6)]Man(β1-
Fuc(α1-2)Glc(β1-2)[GlcA(β1-6)]Man(α1-
Fuc(α1-2)Glc(β1-2)[GlcA(β1-6)]Man(β1-
Fuc(β1-2)Glc(α1-2)[GlcA(α1-6)]Man(α1-
Fuc(β1-2)Glc(α1-2)[GlcA(α1-6)]Man(β1-
Fuc(β1-2)Glc(α1-2)[GlcA(β1-6)]Man(α1-
Fuc(β1-2)Glc(α1-2)[GlcA(β1-6)]Man(β1-
Fuc(β1-2)Glc(β1-2)[GlcA(α1-6)]Man(α1-
Fuc(β1-2)Glc(β1-2)[GlcA(α1-6)]Man(β1-
Fuc(β1-2)Glc(β1-2)[GlcA(β1-6)]Man(α1-
Fuc(β1-2)Glc(β1-2)[GlcA(β1-6)]Man(β1-
Fuc(α1-2)Glc(α1-2)[GlcNAc(α1-3)]Gal(α1-
Fuc(α1-2)Glc(α1-2)[GlcNAc(α1-3)]Gal(β1-
Fuc(α1-2)Glc(α1-2)[GlcNAc(β1-3)]Gal(α1-
Fuc(α1-2)Glc(α1-2)[GlcNAc(β1-3)]Gal(β1-
Fuc(α1-2)Glc(β1-2)[GlcNAc(α1-3)]Gal(α1-
Fuc(α1-2)Glc(β1-2)[GlcNAc(α1-3)]Gal(β1-
Fuc(α1-2)Glc(β1-2)[GlcNAc(β1-3)]Gal(α1-
Fuc(α1-2)Glc(β1-2)[GlcNAc(β1-3)]Gal(β1-
Fuc(β1-2)Glc(α1-2)[GlcNAc(α1-3)]Gal(α1-
Fuc(β1-2)Glc(α1-2)[GlcNAc(α1-3)]Gal(β1-
Fuc(β1-2)Glc(α1-2)[GlcNAc(β1-3)]Gal(α1-
Fuc(β1-2)Glc(α1-2)[GlcNAc(β1-3)]Gal(β1-
Fuc(β1-2)Glc(β1-2)[GlcNAc(α1-3)]Gal(α1-
Fuc(β1-2)Glc(β1-2)[GlcNAc(α1-3)]Gal(β1-
Fuc(β1-2)Glc(β1-2)[GlcNAc(β1-3)]Gal(α1-
Fuc(β1-2)Glc(β1-2)[GlcNAc(β1-3)]Gal(β1-
Fuc(α1-2)Glc(α1-2)[GlcNAc(α1-3)]Glc(α1-
Fuc(α1-2)Glc(α1-2)[GlcNAc(α1-3)]Glc(β1-
Fuc(α1-2)Glc(α1-2)[GlcNAc(β1-3)]Glc(α1-
Fuc(α1-2)Glc(α1-2)[GlcNAc(β1-3)]Glc(β1-
Fuc(α1-2)Glc(β1-2)[GlcNAc(α1-3)]Glc(α1-
Fuc(α1-2)Glc(β1-2)[GlcNAc(α1-3)]Glc(β1-
Fuc(α1-2)Glc(β1-2)[GlcNAc(β1-3)]Glc(α1-
Fuc(α1-2)Glc(β1-2)[GlcNAc(β1-3)]Glc(β1-
Fuc(β1-2)Glc(α1-2)[GlcNAc(α1-3)]Glc(α1-
Fuc(β1-2)Glc(α1-2)[GlcNAc(α1-3)]Glc(β1-
Fuc(β1-2)Glc(α1-2)[GlcNAc(β1-3)]Glc(α1-
Fuc(β1-2)Glc(α1-2)[GlcNAc(β1-3)]Glc(β1-
Fuc(β1-2)Glc(β1-2)[GlcNAc(α1-3)]Glc(α1-
Fuc(β1-2)Glc(β1-2)[GlcNAc(α1-3)]Glc(β1-
Fuc(β1-2)Glc(β1-2)[GlcNAc(β1-3)]Glc(α1-
Fuc(β1-2)Glc(β1-2)[GlcNAc(β1-3)]Glc(β1-
Fuc(α1-2)Glc(α1-2)[GlcNAc(α1-3)]GlcA(α1-
Fuc(α1-2)Glc(α1-2)[GlcNAc(α1-3)]GlcA(β1-
Fuc(α1-2)Glc(α1-2)[GlcNAc(β1-3)]GlcA(α1-
Fuc(α1-2)Glc(α1-2)[GlcNAc(β1-3)]GlcA(β1-
Fuc(α1-2)Glc(β1-2)[GlcNAc(α1-3)]GlcA(α1-
Fuc(α1-2)Glc(β1-2)[GlcNAc(α1-3)]GlcA(β1-
Fuc(α1-2)Glc(β1-2)[GlcNAc(β1-3)]GlcA(α1-
Fuc(α1-2)Glc(β1-2)[GlcNAc(β1-3)]GlcA(β1-
Fuc(β1-2)Glc(α1-2)[GlcNAc(α1-3)]GlcA(α1-
Fuc(β1-2)Glc(α1-2)[GlcNAc(α1-3)]GlcA(β1-
Fuc(β1-2)Glc(α1-2)[GlcNAc(β1-3)]GlcA(α1-
Fuc(β1-2)Glc(α1-2)[GlcNAc(β1-3)]GlcA(β1-
Fuc(β1-2)Glc(β1-2)[GlcNAc(α1-3)]GlcA(α1-
Fuc(β1-2)Glc(β1-2)[GlcNAc(α1-3)]GlcA(β1-
Fuc(β1-2)Glc(β1-2)[GlcNAc(β1-3)]GlcA(α1-
Fuc(β1-2)Glc(β1-2)[GlcNAc(β1-3)]GlcA(β1-
Fuc(α1-2)Glc(α1-2)[GlcNAc(α1-3)]Man(α1-
Fuc(α1-2)Glc(α1-2)[GlcNAc(α1-3)]Man(β1-
Fuc(α1-2)Glc(α1-2)[GlcNAc(β1-3)]Man(α1-
Fuc(α1-2)Glc(α1-2)[GlcNAc(β1-3)]Man(β1-
Fuc(α1-2)Glc(β1-2)[GlcNAc(α1-3)]Man(α1-
Fuc(α1-2)Glc(β1-2)[GlcNAc(α1-3)]Man(β1-
Fuc(α1-2)Glc(β1-2)[GlcNAc(β1-3)]Man(α1-
Fuc(α1-2)Glc(β1-2)[GlcNAc(β1-3)]Man(β1-
Fuc(β1-2)Glc(α1-2)[GlcNAc(α1-3)]Man(α1-
Fuc(β1-2)Glc(α1-2)[GlcNAc(α1-3)]Man(β1-
Fuc(β1-2)Glc(α1-2)[GlcNAc(β1-3)]Man(α1-
Fuc(β1-2)Glc(α1-2)[GlcNAc(β1-3)]Man(β1-
Fuc(β1-2)Glc(β1-2)[GlcNAc(α1-3)]Man(α1-
Fuc(β1-2)Glc(β1-2)[GlcNAc(α1-3)]Man(β1-
Fuc(β1-2)Glc(β1-2)[GlcNAc(β1-3)]Man(α1-
Fuc(β1-2)Glc(β1-2)[GlcNAc(β1-3)]Man(β1-
Fuc(α1-2)Glc(α1-2)[GlcNAc(α1-4)]Gal(α1-
Fuc(α1-2)Glc(α1-2)[GlcNAc(α1-4)]Gal(β1-
Fuc(α1-2)Glc(α1-2)[GlcNAc(β1-4)]Gal(α1-
Fuc(α1-2)Glc(α1-2)[GlcNAc(β1-4)]Gal(β1-
Fuc(α1-2)Glc(β1-2)[GlcNAc(α1-4)]Gal(α1-
Fuc(α1-2)Glc(β1-2)[GlcNAc(α1-4)]Gal(β1-
Fuc(α1-2)Glc(β1-2)[GlcNAc(β1-4)]Gal(α1-
Fuc(α1-2)Glc(β1-2)[GlcNAc(β1-4)]Gal(β1-
Fuc(β1-2)Glc(α1-2)[GlcNAc(α1-4)]Gal(α1-
Fuc(β1-2)Glc(α1-2)[GlcNAc(α1-4)]Gal(β1-
Fuc(β1-2)Glc(α1-2)[GlcNAc(β1-4)]Gal(α1-
Fuc(β1-2)Glc(α1-2)[GlcNAc(β1-4)]Gal(β1-
Fuc(β1-2)Glc(β1-2)[GlcNAc(α1-4)]Gal(α1-
Fuc(β1-2)Glc(β1-2)[GlcNAc(α1-4)]Gal(β1-
Fuc(β1-2)Glc(β1-2)[GlcNAc(β1-4)]Gal(α1-
Fuc(β1-2)Glc(β1-2)[GlcNAc(β1-4)]Gal(β1-
Fuc(α1-2)Glc(α1-2)[GlcNAc(α1-4)]Glc(α1-
Fuc(α1-2)Glc(α1-2)[GlcNAc(α1-4)]Glc(β1-
Fuc(α1-2)Glc(α1-2)[GlcNAc(β1-4)]Glc(α1-
Fuc(α1-2)Glc(α1-2)[GlcNAc(β1-4)]Glc(β1-
Fuc(α1-2)Glc(β1-2)[GlcNAc(α1-4)]Glc(α1-
Fuc(α1-2)Glc(β1-2)[GlcNAc(α1-4)]Glc(β1-
Fuc(α1-2)Glc(β1-2)[GlcNAc(β1-4)]Glc(α1-
Fuc(α1-2)Glc(β1-2)[GlcNAc(β1-4)]Glc(β1-
Fuc(β1-2)Glc(α1-2)[GlcNAc(α1-4)]Glc(α1-
Fuc(β1-2)Glc(α1-2)[GlcNAc(α1-4)]Glc(β1-
Fuc(β1-2)Glc(α1-2)[GlcNAc(β1-4)]Glc(α1-
Fuc(β1-2)Glc(α1-2)[GlcNAc(β1-4)]Glc(β1-
Fuc(β1-2)Glc(β1-2)[GlcNAc(α1-4)]Glc(α1-
Fuc(β1-2)Glc(β1-2)[GlcNAc(α1-4)]Glc(β1-
Fuc(β1-2)Glc(β1-2)[GlcNAc(β1-4)]Glc(α1-
Fuc(β1-2)Glc(β1-2)[GlcNAc(β1-4)]Glc(β1-
Fuc(α1-2)Glc(α1-2)[GlcNAc(α1-4)]GlcA(α1-
Fuc(α1-2)Glc(α1-2)[GlcNAc(α1-4)]GlcA(β1-
Fuc(α1-2)Glc(α1-2)[GlcNAc(β1-4)]GlcA(α1-
Fuc(α1-2)Glc(α1-2)[GlcNAc(β1-4)]GlcA(β1-
Fuc(α1-2)Glc(β1-2)[GlcNAc(α1-4)]GlcA(α1-
Fuc(α1-2)Glc(β1-2)[GlcNAc(α1-4)]GlcA(β1-
Fuc(α1-2)Glc(β1-2)[GlcNAc(β1-4)]GlcA(α1-
Fuc(α1-2)Glc(β1-2)[GlcNAc(β1-4)]GlcA(β1-
Fuc(β1-2)Glc(α1-2)[GlcNAc(α1-4)]GlcA(α1-
Fuc(β1-2)Glc(α1-2)[GlcNAc(α1-4)]GlcA(β1-
Fuc(β1-2)Glc(α1-2)[GlcNAc(β1-4)]GlcA(α1-
Fuc(β1-2)Glc(α1-2)[GlcNAc(β1-4)]GlcA(β1-
Fuc(β1-2)Glc(β1-2)[GlcNAc(α1-4)]GlcA(α1-
Fuc(β1-2)Glc(β1-2)[GlcNAc(α1-4)]GlcA(β1-
Fuc(β1-2)Glc(β1-2)[GlcNAc(β1-4)]GlcA(α1-
Fuc(β1-2)Glc(β1-2)[GlcNAc(β1-4)]GlcA(β1-
Fuc(α1-2)Glc(α1-2)[GlcNAc(α1-4)]Man(α1-
Fuc(α1-2)Glc(α1-2)[GlcNAc(α1-4)]Man(β1-
Fuc(α1-2)Glc(α1-2)[GlcNAc(β1-4)]Man(α1-
Fuc(α1-2)Glc(α1-2)[GlcNAc(β1-4)]Man(β1-
Fuc(α1-2)Glc(β1-2)[GlcNAc(α1-4)]Man(α1-
Fuc(α1-2)Glc(β1-2)[GlcNAc(α1-4)]Man(β1-
Fuc(α1-2)Glc(β1-2)[GlcNAc(β1-4)]Man(α1-
Fuc(α1-2)Glc(β1-2)[GlcNAc(β1-4)]Man(β1-
Fuc(β1-2)Glc(α1-2)[GlcNAc(α1-4)]Man(α1-
Fuc(β1-2)Glc(α1-2)[GlcNAc(α1-4)]Man(β1-
Fuc(β1-2)Glc(α1-2)[GlcNAc(β1-4)]Man(α1-
Fuc(β1-2)Glc(α1-2)[GlcNAc(β1-4)]Man(β1-
Fuc(β1-2)Glc(β1-2)[GlcNAc(α1-4)]Man(α1-
Fuc(β1-2)Glc(β1-2)[GlcNAc(α1-4)]Man(β1-
Fuc(β1-2)Glc(β1-2)[GlcNAc(β1-4)]Man(α1-
Fuc(β1-2)Glc(β1-2)[GlcNAc(β1-4)]Man(β1-
Fuc(α1-2)Glc(α1-2)[GlcNAc(α1-6)]Gal(α1-
Fuc(α1-2)Glc(α1-2)[GlcNAc(α1-6)]Gal(β1-
Fuc(α1-2)Glc(α1-2)[GlcNAc(β1-6)]Gal(α1-
Fuc(α1-2)Glc(α1-2)[GlcNAc(β1-6)]Gal(β1-
Fuc(α1-2)Glc(β1-2)[GlcNAc(α1-6)]Gal(α1-
Fuc(α1-2)Glc(β1-2)[GlcNAc(α1-6)]Gal(β1-
Fuc(α1-2)Glc(β1-2)[GlcNAc(β1-6)]Gal(α1-
Fuc(α1-2)Glc(β1-2)[GlcNAc(β1-6)]Gal(β1-
Fuc(β1-2)Glc(α1-2)[GlcNAc(α1-6)]Gal(α1-
Fuc(β1-2)Glc(α1-2)[GlcNAc(α1-6)]Gal(β1-
Fuc(β1-2)Glc(α1-2)[GlcNAc(β1-6)]Gal(α1-
Fuc(β1-2)Glc(α1-2)[GlcNAc(β1-6)]Gal(β1-
Fuc(β1-2)Glc(β1-2)[GlcNAc(α1-6)]Gal(α1-
Fuc(β1-2)Glc(β1-2)[GlcNAc(α1-6)]Gal(β1-
Fuc(β1-2)Glc(β1-2)[GlcNAc(β1-6)]Gal(α1-
Fuc(β1-2)Glc(β1-2)[GlcNAc(β1-6)]Gal(β1-
Fuc(α1-2)Glc(α1-2)[GlcNAc(α1-6)]Glc(α1-
Fuc(α1-2)Glc(α1-2)[GlcNAc(α1-6)]Glc(β1-
Fuc(α1-2)Glc(α1-2)[GlcNAc(β1-6)]Glc(α1-
Fuc(α1-2)Glc(α1-2)[GlcNAc(β1-6)]Glc(β1-
Fuc(α1-2)Glc(β1-2)[GlcNAc(α1-6)]Glc(α1-
Fuc(α1-2)Glc(β1-2)[GlcNAc(α1-6)]Glc(β1-
Fuc(α1-2)Glc(β1-2)[GlcNAc(β1-6)]Glc(α1-
Fuc(α1-2)Glc(β1-2)[GlcNAc(β1-6)]Glc(β1-
Fuc(β1-2)Glc(α1-2)[GlcNAc(α1-6)]Glc(α1-
Fuc(β1-2)Glc(α1-2)[GlcNAc(α1-6)]Glc(β1-
Fuc(β1-2)Glc(α1-2)[GlcNAc(β1-6)]Glc(α1-
Fuc(β1-2)Glc(α1-2)[GlcNAc(β1-6)]Glc(β1-
Fuc(β1-2)Glc(β1-2)[GlcNAc(α1-6)]Glc(α1-
Fuc(β1-2)Glc(β1-2)[GlcNAc(α1-6)]Glc(β1-
Fuc(β1-2)Glc(β1-2)[GlcNAc(β1-6)]Glc(α1-
Fuc(β1-2)Glc(β1-2)[GlcNAc(β1-6)]Glc(β1-
Fuc(α1-2)Glc(α1-2)[GlcNAc(α1-6)]Man(α1-
Fuc(α1-2)Glc(α1-2)[GlcNAc(α1-6)]Man(β1-
Fuc(α1-2)Glc(α1-2)[GlcNAc(β1-6)]Man(α1-
Fuc(α1-2)Glc(α1-2)[GlcNAc(β1-6)]Man(β1-
Fuc(α1-2)Glc(β1-2)[GlcNAc(α1-6)]Man(α1-
Fuc(α1-2)Glc(β1-2)[GlcNAc(α1-6)]Man(β1-
Fuc(α1-2)Glc(β1-2)[GlcNAc(β1-6)]Man(α1-
Fuc(α1-2)Glc(β1-2)[GlcNAc(β1-6)]Man(β1-
Fuc(β1-2)Glc(α1-2)[GlcNAc(α1-6)]Man(α1-
Fuc(β1-2)Glc(α1-2)[GlcNAc(α1-6)]Man(β1-
Fuc(β1-2)Glc(α1-2)[GlcNAc(β1-6)]Man(α1-
Fuc(β1-2)Glc(α1-2)[GlcNAc(β1-6)]Man(β1-
Fuc(β1-2)Glc(β1-2)[GlcNAc(α1-6)]Man(α1-
Fuc(β1-2)Glc(β1-2)[GlcNAc(α1-6)]Man(β1-
Fuc(β1-2)Glc(β1-2)[GlcNAc(β1-6)]Man(α1-
Fuc(β1-2)Glc(β1-2)[GlcNAc(β1-6)]Man(β1-
Fuc(α1-2)Glc(α1-2)[Kdn(α1-3)]Gal(α1-
Fuc(α1-2)Glc(α1-2)[Kdn(α1-3)]Gal(β1-
Fuc(α1-2)Glc(α1-2)[Kdn(β1-3)]Gal(α1-
Fuc(α1-2)Glc(α1-2)[Kdn(β1-3)]Gal(β1-
Fuc(α1-2)Glc(β1-2)[Kdn(α1-3)]Gal(α1-
Fuc(α1-2)Glc(β1-2)[Kdn(α1-3)]Gal(β1-
Fuc(α1-2)Glc(β1-2)[Kdn(β1-3)]Gal(α1-
Fuc(α1-2)Glc(β1-2)[Kdn(β1-3)]Gal(β1-
Fuc(β1-2)Glc(α1-2)[Kdn(α1-3)]Gal(α1-
Fuc(β1-2)Glc(α1-2)[Kdn(α1-3)]Gal(β1-
Fuc(β1-2)Glc(α1-2)[Kdn(β1-3)]Gal(α1-
Fuc(β1-2)Glc(α1-2)[Kdn(β1-3)]Gal(β1-
Fuc(β1-2)Glc(β1-2)[Kdn(α1-3)]Gal(α1-
Fuc(β1-2)Glc(β1-2)[Kdn(α1-3)]Gal(β1-
Fuc(β1-2)Glc(β1-2)[Kdn(β1-3)]Gal(α1-
Fuc(β1-2)Glc(β1-2)[Kdn(β1-3)]Gal(β1-
Fuc(α1-2)Glc(α1-2)[Kdn(α1-3)]Glc(α1-
Fuc(α1-2)Glc(α1-2)[Kdn(α1-3)]Glc(β1-
Fuc(α1-2)Glc(α1-2)[Kdn(β1-3)]Glc(α1-
Fuc(α1-2)Glc(α1-2)[Kdn(β1-3)]Glc(β1-
Fuc(α1-2)Glc(β1-2)[Kdn(α1-3)]Glc(α1-
Fuc(α1-2)Glc(β1-2)[Kdn(α1-3)]Glc(β1-
Fuc(α1-2)Glc(β1-2)[Kdn(β1-3)]Glc(α1-
Fuc(α1-2)Glc(β1-2)[Kdn(β1-3)]Glc(β1-
Fuc(β1-2)Glc(α1-2)[Kdn(α1-3)]Glc(α1-
Fuc(β1-2)Glc(α1-2)[Kdn(α1-3)]Glc(β1-
Fuc(β1-2)Glc(α1-2)[Kdn(β1-3)]Glc(α1-
Fuc(β1-2)Glc(α1-2)[Kdn(β1-3)]Glc(β1-
Fuc(β1-2)Glc(β1-2)[Kdn(α1-3)]Glc(α1-
Fuc(β1-2)Glc(β1-2)[Kdn(α1-3)]Glc(β1-
Fuc(β1-2)Glc(β1-2)[Kdn(β1-3)]Glc(α1-
Fuc(β1-2)Glc(β1-2)[Kdn(β1-3)]Glc(β1-
Fuc(α1-2)Glc(α1-2)[Kdn(α1-3)]GlcA(α1-
Fuc(α1-2)Glc(α1-2)[Kdn(α1-3)]GlcA(β1-
Fuc(α1-2)Glc(α1-2)[Kdn(β1-3)]GlcA(α1-
Fuc(α1-2)Glc(α1-2)[Kdn(β1-3)]GlcA(β1-
Fuc(α1-2)Glc(β1-2)[Kdn(α1-3)]GlcA(α1-
Fuc(α1-2)Glc(β1-2)[Kdn(α1-3)]GlcA(β1-
Fuc(α1-2)Glc(β1-2)[Kdn(β1-3)]GlcA(α1-
Fuc(α1-2)Glc(β1-2)[Kdn(β1-3)]GlcA(β1-
Fuc(β1-2)Glc(α1-2)[Kdn(α1-3)]GlcA(α1-
Fuc(β1-2)Glc(α1-2)[Kdn(α1-3)]GlcA(β1-
Fuc(β1-2)Glc(α1-2)[Kdn(β1-3)]GlcA(α1-
Fuc(β1-2)Glc(α1-2)[Kdn(β1-3)]GlcA(β1-
Fuc(β1-2)Glc(β1-2)[Kdn(α1-3)]GlcA(α1-
Fuc(β1-2)Glc(β1-2)[Kdn(α1-3)]GlcA(β1-
Fuc(β1-2)Glc(β1-2)[Kdn(β1-3)]GlcA(α1-
Fuc(β1-2)Glc(β1-2)[Kdn(β1-3)]GlcA(β1-
Fuc(α1-2)Glc(α1-2)[Kdn(α1-3)]Man(α1-
Fuc(α1-2)Glc(α1-2)[Kdn(α1-3)]Man(β1-
Fuc(α1-2)Glc(α1-2)[Kdn(β1-3)]Man(α1-
Fuc(α1-2)Glc(α1-2)[Kdn(β1-3)]Man(β1-
Fuc(α1-2)Glc(β1-2)[Kdn(α1-3)]Man(α1-
Fuc(α1-2)Glc(β1-2)[Kdn(α1-3)]Man(β1-
Fuc(α1-2)Glc(β1-2)[Kdn(β1-3)]Man(α1-
Fuc(α1-2)Glc(β1-2)[Kdn(β1-3)]Man(β1-
Fuc(β1-2)Glc(α1-2)[Kdn(α1-3)]Man(α1-
Fuc(β1-2)Glc(α1-2)[Kdn(α1-3)]Man(β1-
Fuc(β1-2)Glc(α1-2)[Kdn(β1-3)]Man(α1-
Fuc(β1-2)Glc(α1-2)[Kdn(β1-3)]Man(β1-
Fuc(β1-2)Glc(β1-2)[Kdn(α1-3)]Man(α1-
Fuc(β1-2)Glc(β1-2)[Kdn(α1-3)]Man(β1-
Fuc(β1-2)Glc(β1-2)[Kdn(β1-3)]Man(α1-
Fuc(β1-2)Glc(β1-2)[Kdn(β1-3)]Man(β1-
Fuc(α1-2)Glc(α1-2)[Kdn(α1-4)]Gal(α1-
Fuc(α1-2)Glc(α1-2)[Kdn(α1-4)]Gal(β1-
Fuc(α1-2)Glc(α1-2)[Kdn(β1-4)]Gal(α1-
Fuc(α1-2)Glc(α1-2)[Kdn(β1-4)]Gal(β1-
Fuc(α1-2)Glc(β1-2)[Kdn(α1-4)]Gal(α1-
Fuc(α1-2)Glc(β1-2)[Kdn(α1-4)]Gal(β1-
Fuc(α1-2)Glc(β1-2)[Kdn(β1-4)]Gal(α1-
Fuc(α1-2)Glc(β1-2)[Kdn(β1-4)]Gal(β1-
Fuc(β1-2)Glc(α1-2)[Kdn(α1-4)]Gal(α1-
Fuc(β1-2)Glc(α1-2)[Kdn(α1-4)]Gal(β1-
Fuc(β1-2)Glc(α1-2)[Kdn(β1-4)]Gal(α1-
Fuc(β1-2)Glc(α1-2)[Kdn(β1-4)]Gal(β1-
Fuc(β1-2)Glc(β1-2)[Kdn(α1-4)]Gal(α1-
Fuc(β1-2)Glc(β1-2)[Kdn(α1-4)]Gal(β1-
Fuc(β1-2)Glc(β1-2)[Kdn(β1-4)]Gal(α1-
Fuc(β1-2)Glc(β1-2)[Kdn(β1-4)]Gal(β1-
Fuc(α1-2)Glc(α1-2)[Kdn(α1-4)]Glc(α1-
Fuc(α1-2)Glc(α1-2)[Kdn(α1-4)]Glc(β1-
Fuc(α1-2)Glc(α1-2)[Kdn(β1-4)]Glc(α1-
Fuc(α1-2)Glc(α1-2)[Kdn(β1-4)]Glc(β1-
Fuc(α1-2)Glc(β1-2)[Kdn(α1-4)]Glc(α1-
Fuc(α1-2)Glc(β1-2)[Kdn(α1-4)]Glc(β1-
Fuc(α1-2)Glc(β1-2)[Kdn(β1-4)]Glc(α1-
Fuc(α1-2)Glc(β1-2)[Kdn(β1-4)]Glc(β1-
Fuc(β1-2)Glc(α1-2)[Kdn(α1-4)]Glc(α1-
Fuc(β1-2)Glc(α1-2)[Kdn(α1-4)]Glc(β1-
Fuc(β1-2)Glc(α1-2)[Kdn(β1-4)]Glc(α1-
Fuc(β1-2)Glc(α1-2)[Kdn(β1-4)]Glc(β1-
Fuc(β1-2)Glc(β1-2)[Kdn(α1-4)]Glc(α1-
Fuc(β1-2)Glc(β1-2)[Kdn(α1-4)]Glc(β1-
Fuc(β1-2)Glc(β1-2)[Kdn(β1-4)]Glc(α1-
Fuc(β1-2)Glc(β1-2)[Kdn(β1-4)]Glc(β1-
Fuc(α1-2)Glc(α1-2)[Kdn(α1-4)]GlcA(α1-
Fuc(α1-2)Glc(α1-2)[Kdn(α1-4)]GlcA(β1-
Fuc(α1-2)Glc(α1-2)[Kdn(β1-4)]GlcA(α1-
Fuc(α1-2)Glc(α1-2)[Kdn(β1-4)]GlcA(β1-
Fuc(α1-2)Glc(β1-2)[Kdn(α1-4)]GlcA(α1-
Fuc(α1-2)Glc(β1-2)[Kdn(α1-4)]GlcA(β1-
Fuc(α1-2)Glc(β1-2)[Kdn(β1-4)]GlcA(α1-
Fuc(α1-2)Glc(β1-2)[Kdn(β1-4)]GlcA(β1-
Fuc(β1-2)Glc(α1-2)[Kdn(α1-4)]GlcA(α1-
Fuc(β1-2)Glc(α1-2)[Kdn(α1-4)]GlcA(β1-
Fuc(β1-2)Glc(α1-2)[Kdn(β1-4)]GlcA(α1-
Fuc(β1-2)Glc(α1-2)[Kdn(β1-4)]GlcA(β1-
Fuc(β1-2)Glc(β1-2)[Kdn(α1-4)]GlcA(α1-
Fuc(β1-2)Glc(β1-2)[Kdn(α1-4)]GlcA(β1-
Fuc(β1-2)Glc(β1-2)[Kdn(β1-4)]GlcA(α1-
Fuc(β1-2)Glc(β1-2)[Kdn(β1-4)]GlcA(β1-
Fuc(α1-2)Glc(α1-2)[Kdn(α1-4)]Man(α1-
Fuc(α1-2)Glc(α1-2)[Kdn(α1-4)]Man(β1-
Fuc(α1-2)Glc(α1-2)[Kdn(β1-4)]Man(α1-
Fuc(α1-2)Glc(α1-2)[Kdn(β1-4)]Man(β1-
Fuc(α1-2)Glc(β1-2)[Kdn(α1-4)]Man(α1-
Fuc(α1-2)Glc(β1-2)[Kdn(α1-4)]Man(β1-
Fuc(α1-2)Glc(β1-2)[Kdn(β1-4)]Man(α1-
Fuc(α1-2)Glc(β1-2)[Kdn(β1-4)]Man(β1-
Fuc(β1-2)Glc(α1-2)[Kdn(α1-4)]Man(α1-
Fuc(β1-2)Glc(α1-2)[Kdn(α1-4)]Man(β1-
Fuc(β1-2)Glc(α1-2)[Kdn(β1-4)]Man(α1-
Fuc(β1-2)Glc(α1-2)[Kdn(β1-4)]Man(β1-
Fuc(β1-2)Glc(β1-2)[Kdn(α1-4)]Man(α1-
Fuc(β1-2)Glc(β1-2)[Kdn(α1-4)]Man(β1-
Fuc(β1-2)Glc(β1-2)[Kdn(β1-4)]Man(α1-
Fuc(β1-2)Glc(β1-2)[Kdn(β1-4)]Man(β1-
Fuc(α1-2)Glc(α1-2)[Kdn(α1-6)]Gal(α1-
Fuc(α1-2)Glc(α1-2)[Kdn(α1-6)]Gal(β1-
Fuc(α1-2)Glc(α1-2)[Kdn(β1-6)]Gal(α1-
Fuc(α1-2)Glc(α1-2)[Kdn(β1-6)]Gal(β1-
Fuc(α1-2)Glc(β1-2)[Kdn(α1-6)]Gal(α1-
Fuc(α1-2)Glc(β1-2)[Kdn(α1-6)]Gal(β1-
Fuc(α1-2)Glc(β1-2)[Kdn(β1-6)]Gal(α1-
Fuc(α1-2)Glc(β1-2)[Kdn(β1-6)]Gal(β1-
Fuc(β1-2)Glc(α1-2)[Kdn(α1-6)]Gal(α1-
Fuc(β1-2)Glc(α1-2)[Kdn(α1-6)]Gal(β1-
Fuc(β1-2)Glc(α1-2)[Kdn(β1-6)]Gal(α1-
Fuc(β1-2)Glc(α1-2)[Kdn(β1-6)]Gal(β1-
Fuc(β1-2)Glc(β1-2)[Kdn(α1-6)]Gal(α1-
Fuc(β1-2)Glc(β1-2)[Kdn(α1-6)]Gal(β1-
Fuc(β1-2)Glc(β1-2)[Kdn(β1-6)]Gal(α1-
Fuc(β1-2)Glc(β1-2)[Kdn(β1-6)]Gal(β1-
Fuc(α1-2)Glc(α1-2)[Kdn(α1-6)]Glc(α1-
Fuc(α1-2)Glc(α1-2)[Kdn(α1-6)]Glc(β1-
Fuc(α1-2)Glc(α1-2)[Kdn(β1-6)]Glc(α1-
Fuc(α1-2)Glc(α1-2)[Kdn(β1-6)]Glc(β1-
Fuc(α1-2)Glc(β1-2)[Kdn(α1-6)]Glc(α1-
Fuc(α1-2)Glc(β1-2)[Kdn(α1-6)]Glc(β1-
Fuc(α1-2)Glc(β1-2)[Kdn(β1-6)]Glc(α1-
Fuc(α1-2)Glc(β1-2)[Kdn(β1-6)]Glc(β1-
Fuc(β1-2)Glc(α1-2)[Kdn(α1-6)]Glc(α1-
Fuc(β1-2)Glc(α1-2)[Kdn(α1-6)]Glc(β1-
Fuc(β1-2)Glc(α1-2)[Kdn(β1-6)]Glc(α1-
Fuc(β1-2)Glc(α1-2)[Kdn(β1-6)]Glc(β1-
Fuc(β1-2)Glc(β1-2)[Kdn(α1-6)]Glc(α1-
Fuc(β1-2)Glc(β1-2)[Kdn(α1-6)]Glc(β1-
Fuc(β1-2)Glc(β1-2)[Kdn(β1-6)]Glc(α1-
Fuc(β1-2)Glc(β1-2)[Kdn(β1-6)]Glc(β1-
Fuc(α1-2)Glc(α1-2)[Kdn(α1-6)]Man(α1-
Fuc(α1-2)Glc(α1-2)[Kdn(α1-6)]Man(β1-
Fuc(α1-2)Glc(α1-2)[Kdn(β1-6)]Man(α1-
Fuc(α1-2)Glc(α1-2)[Kdn(β1-6)]Man(β1-
Fuc(α1-2)Glc(β1-2)[Kdn(α1-6)]Man(α1-
Fuc(α1-2)Glc(β1-2)[Kdn(α1-6)]Man(β1-
Fuc(α1-2)Glc(β1-2)[Kdn(β1-6)]Man(α1-
Fuc(α1-2)Glc(β1-2)[Kdn(β1-6)]Man(β1-
Fuc(β1-2)Glc(α1-2)[Kdn(α1-6)]Man(α1-
Fuc(β1-2)Glc(α1-2)[Kdn(α1-6)]Man(β1-
Fuc(β1-2)Glc(α1-2)[Kdn(β1-6)]Man(α1-
Fuc(β1-2)Glc(α1-2)[Kdn(β1-6)]Man(β1-
Fuc(β1-2)Glc(β1-2)[Kdn(α1-6)]Man(α1-
Fuc(β1-2)Glc(β1-2)[Kdn(α1-6)]Man(β1-
Fuc(β1-2)Glc(β1-2)[Kdn(β1-6)]Man(α1-
Fuc(β1-2)Glc(β1-2)[Kdn(β1-6)]Man(β1-
Fuc(α1-2)Glc(α1-2)[Man(α1-3)]Gal(α1-
Fuc(α1-2)Glc(α1-2)[Man(α1-3)]Gal(β1-
Fuc(α1-2)Glc(α1-2)[Man(β1-3)]Gal(α1-
Fuc(α1-2)Glc(α1-2)[Man(β1-3)]Gal(β1-
Fuc(α1-2)Glc(β1-2)[Man(α1-3)]Gal(α1-
Fuc(α1-2)Glc(β1-2)[Man(α1-3)]Gal(β1-
Fuc(α1-2)Glc(β1-2)[Man(β1-3)]Gal(α1-
Fuc(α1-2)Glc(β1-2)[Man(β1-3)]Gal(β1-
Fuc(β1-2)Glc(α1-2)[Man(α1-3)]Gal(α1-
Fuc(β1-2)Glc(α1-2)[Man(α1-3)]Gal(β1-
Fuc(β1-2)Glc(α1-2)[Man(β1-3)]Gal(α1-
Fuc(β1-2)Glc(α1-2)[Man(β1-3)]Gal(β1-
Fuc(β1-2)Glc(β1-2)[Man(α1-3)]Gal(α1-
Fuc(β1-2)Glc(β1-2)[Man(α1-3)]Gal(β1-
Fuc(β1-2)Glc(β1-2)[Man(β1-3)]Gal(α1-
Fuc(β1-2)Glc(β1-2)[Man(β1-3)]Gal(β1-
Fuc(α1-2)Glc(α1-2)[Man(α1-3)]Glc(α1-
Fuc(α1-2)Glc(α1-2)[Man(α1-3)]Glc(β1-
Fuc(α1-2)Glc(α1-2)[Man(β1-3)]Glc(α1-
Fuc(α1-2)Glc(α1-2)[Man(β1-3)]Glc(β1-
Fuc(α1-2)Glc(β1-2)[Man(α1-3)]Glc(α1-
Fuc(α1-2)Glc(β1-2)[Man(α1-3)]Glc(β1-
Fuc(α1-2)Glc(β1-2)[Man(β1-3)]Glc(α1-
Fuc(α1-2)Glc(β1-2)[Man(β1-3)]Glc(β1-
Fuc(β1-2)Glc(α1-2)[Man(α1-3)]Glc(α1-
Fuc(β1-2)Glc(α1-2)[Man(α1-3)]Glc(β1-
Fuc(β1-2)Glc(α1-2)[Man(β1-3)]Glc(α1-
Fuc(β1-2)Glc(α1-2)[Man(β1-3)]Glc(β1-
Fuc(β1-2)Glc(β1-2)[Man(α1-3)]Glc(α1-
Fuc(β1-2)Glc(β1-2)[Man(α1-3)]Glc(β1-
Fuc(β1-2)Glc(β1-2)[Man(β1-3)]Glc(α1-
Fuc(β1-2)Glc(β1-2)[Man(β1-3)]Glc(β1-
Fuc(α1-2)Glc(α1-2)[Man(α1-3)]GlcA(α1-
Fuc(α1-2)Glc(α1-2)[Man(α1-3)]GlcA(β1-
Fuc(α1-2)Glc(α1-2)[Man(β1-3)]GlcA(α1-
Fuc(α1-2)Glc(α1-2)[Man(β1-3)]GlcA(β1-
Fuc(α1-2)Glc(β1-2)[Man(α1-3)]GlcA(α1-
Fuc(α1-2)Glc(β1-2)[Man(α1-3)]GlcA(β1-
Fuc(α1-2)Glc(β1-2)[Man(β1-3)]GlcA(α1-
Fuc(α1-2)Glc(β1-2)[Man(β1-3)]GlcA(β1-
Fuc(β1-2)Glc(α1-2)[Man(α1-3)]GlcA(α1-
Fuc(β1-2)Glc(α1-2)[Man(α1-3)]GlcA(β1-
Fuc(β1-2)Glc(α1-2)[Man(β1-3)]GlcA(α1-
Fuc(β1-2)Glc(α1-2)[Man(β1-3)]GlcA(β1-
Fuc(β1-2)Glc(β1-2)[Man(α1-3)]GlcA(α1-
Fuc(β1-2)Glc(β1-2)[Man(α1-3)]GlcA(β1-
Fuc(β1-2)Glc(β1-2)[Man(β1-3)]GlcA(α1-
Fuc(β1-2)Glc(β1-2)[Man(β1-3)]GlcA(β1-
Fuc(α1-2)Glc(α1-2)[Man(α1-3)]Man(α1-
Fuc(α1-2)Glc(α1-2)[Man(α1-3)]Man(β1-
Fuc(α1-2)Glc(α1-2)[Man(β1-3)]Man(α1-
Fuc(α1-2)Glc(α1-2)[Man(β1-3)]Man(β1-
Fuc(α1-2)Glc(β1-2)[Man(α1-3)]Man(α1-
Fuc(α1-2)Glc(β1-2)[Man(α1-3)]Man(β1-
Fuc(α1-2)Glc(β1-2)[Man(β1-3)]Man(α1-
Fuc(α1-2)Glc(β1-2)[Man(β1-3)]Man(β1-
Fuc(β1-2)Glc(α1-2)[Man(α1-3)]Man(α1-
Fuc(β1-2)Glc(α1-2)[Man(α1-3)]Man(β1-
Fuc(β1-2)Glc(α1-2)[Man(β1-3)]Man(α1-
Fuc(β1-2)Glc(α1-2)[Man(β1-3)]Man(β1-
Fuc(β1-2)Glc(β1-2)[Man(α1-3)]Man(α1-
Fuc(β1-2)Glc(β1-2)[Man(α1-3)]Man(β1-
Fuc(β1-2)Glc(β1-2)[Man(β1-3)]Man(α1-
Fuc(β1-2)Glc(β1-2)[Man(β1-3)]Man(β1-
Fuc(α1-2)Glc(α1-2)[Man(α1-4)]Gal(α1-
Fuc(α1-2)Glc(α1-2)[Man(α1-4)]Gal(β1-
Fuc(α1-2)Glc(α1-2)[Man(β1-4)]Gal(α1-
Fuc(α1-2)Glc(α1-2)[Man(β1-4)]Gal(β1-
Fuc(α1-2)Glc(β1-2)[Man(α1-4)]Gal(α1-
Fuc(α1-2)Glc(β1-2)[Man(α1-4)]Gal(β1-
Fuc(α1-2)Glc(β1-2)[Man(β1-4)]Gal(α1-
Fuc(α1-2)Glc(β1-2)[Man(β1-4)]Gal(β1-
Fuc(β1-2)Glc(α1-2)[Man(α1-4)]Gal(α1-
Fuc(β1-2)Glc(α1-2)[Man(α1-4)]Gal(β1-
Fuc(β1-2)Glc(α1-2)[Man(β1-4)]Gal(α1-
Fuc(β1-2)Glc(α1-2)[Man(β1-4)]Gal(β1-
Fuc(β1-2)Glc(β1-2)[Man(α1-4)]Gal(α1-
Fuc(β1-2)Glc(β1-2)[Man(α1-4)]Gal(β1-
Fuc(β1-2)Glc(β1-2)[Man(β1-4)]Gal(α1-
Fuc(β1-2)Glc(β1-2)[Man(β1-4)]Gal(β1-
Fuc(α1-2)Glc(α1-2)[Man(α1-4)]Glc(α1-
Fuc(α1-2)Glc(α1-2)[Man(α1-4)]Glc(β1-
Fuc(α1-2)Glc(α1-2)[Man(β1-4)]Glc(α1-
Fuc(α1-2)Glc(α1-2)[Man(β1-4)]Glc(β1-
Fuc(α1-2)Glc(β1-2)[Man(α1-4)]Glc(α1-
Fuc(α1-2)Glc(β1-2)[Man(α1-4)]Glc(β1-
Fuc(α1-2)Glc(β1-2)[Man(β1-4)]Glc(α1-
Fuc(α1-2)Glc(β1-2)[Man(β1-4)]Glc(β1-
Fuc(β1-2)Glc(α1-2)[Man(α1-4)]Glc(α1-
Fuc(β1-2)Glc(α1-2)[Man(α1-4)]Glc(β1-
Fuc(β1-2)Glc(α1-2)[Man(β1-4)]Glc(α1-
Fuc(β1-2)Glc(α1-2)[Man(β1-4)]Glc(β1-
Fuc(β1-2)Glc(β1-2)[Man(α1-4)]Glc(α1-
Fuc(β1-2)Glc(β1-2)[Man(α1-4)]Glc(β1-
Fuc(β1-2)Glc(β1-2)[Man(β1-4)]Glc(α1-
Fuc(β1-2)Glc(β1-2)[Man(β1-4)]Glc(β1-
Fuc(α1-2)Glc(α1-2)[Man(α1-4)]GlcA(α1-
Fuc(α1-2)Glc(α1-2)[Man(α1-4)]GlcA(β1-
Fuc(α1-2)Glc(α1-2)[Man(β1-4)]GlcA(α1-
Fuc(α1-2)Glc(α1-2)[Man(β1-4)]GlcA(β1-
Fuc(α1-2)Glc(β1-2)[Man(α1-4)]GlcA(α1-
Fuc(α1-2)Glc(β1-2)[Man(α1-4)]GlcA(β1-
Fuc(α1-2)Glc(β1-2)[Man(β1-4)]GlcA(α1-
Fuc(α1-2)Glc(β1-2)[Man(β1-4)]GlcA(β1-
Fuc(β1-2)Glc(α1-2)[Man(α1-4)]GlcA(α1-
Fuc(β1-2)Glc(α1-2)[Man(α1-4)]GlcA(β1-
Fuc(β1-2)Glc(α1-2)[Man(β1-4)]GlcA(α1-
Fuc(β1-2)Glc(α1-2)[Man(β1-4)]GlcA(β1-
Fuc(β1-2)Glc(β1-2)[Man(α1-4)]GlcA(α1-
Fuc(β1-2)Glc(β1-2)[Man(α1-4)]GlcA(β1-
Fuc(β1-2)Glc(β1-2)[Man(β1-4)]GlcA(α1-
Fuc(β1-2)Glc(β1-2)[Man(β1-4)]GlcA(β1-
Fuc(α1-2)Glc(α1-2)[Man(α1-4)]Man(α1-
Fuc(α1-2)Glc(α1-2)[Man(α1-4)]Man(β1-
Fuc(α1-2)Glc(α1-2)[Man(β1-4)]Man(α1-
Fuc(α1-2)Glc(α1-2)[Man(β1-4)]Man(β1-
Fuc(α1-2)Glc(β1-2)[Man(α1-4)]Man(α1-
Fuc(α1-2)Glc(β1-2)[Man(α1-4)]Man(β1-
Fuc(α1-2)Glc(β1-2)[Man(β1-4)]Man(α1-
Fuc(α1-2)Glc(β1-2)[Man(β1-4)]Man(β1-
Fuc(β1-2)Glc(α1-2)[Man(α1-4)]Man(α1-
Fuc(β1-2)Glc(α1-2)[Man(α1-4)]Man(β1-
Fuc(β1-2)Glc(α1-2)[Man(β1-4)]Man(α1-
Fuc(β1-2)Glc(α1-2)[Man(β1-4)]Man(β1-
Fuc(β1-2)Glc(β1-2)[Man(α1-4)]Man(α1-
Fuc(β1-2)Glc(β1-2)[Man(α1-4)]Man(β1-
Fuc(β1-2)Glc(β1-2)[Man(β1-4)]Man(α1-
Fuc(β1-2)Glc(β1-2)[Man(β1-4)]Man(β1-
Fuc(α1-2)Glc(α1-2)[Man(α1-6)]Gal(α1-
Fuc(α1-2)Glc(α1-2)[Man(α1-6)]Gal(β1-
Fuc(α1-2)Glc(α1-2)[Man(β1-6)]Gal(α1-
Fuc(α1-2)Glc(α1-2)[Man(β1-6)]Gal(β1-
Fuc(α1-2)Glc(β1-2)[Man(α1-6)]Gal(α1-
Fuc(α1-2)Glc(β1-2)[Man(α1-6)]Gal(β1-
Fuc(α1-2)Glc(β1-2)[Man(β1-6)]Gal(α1-
Fuc(α1-2)Glc(β1-2)[Man(β1-6)]Gal(β1-
Fuc(β1-2)Glc(α1-2)[Man(α1-6)]Gal(α1-
Fuc(β1-2)Glc(α1-2)[Man(α1-6)]Gal(β1-
Fuc(β1-2)Glc(α1-2)[Man(β1-6)]Gal(α1-
Fuc(β1-2)Glc(α1-2)[Man(β1-6)]Gal(β1-
Fuc(β1-2)Glc(β1-2)[Man(α1-6)]Gal(α1-
Fuc(β1-2)Glc(β1-2)[Man(α1-6)]Gal(β1-
Fuc(β1-2)Glc(β1-2)[Man(β1-6)]Gal(α1-
Fuc(β1-2)Glc(β1-2)[Man(β1-6)]Gal(β1-
Fuc(α1-2)Glc(α1-2)[Man(α1-6)]Glc(α1-
Fuc(α1-2)Glc(α1-2)[Man(α1-6)]Glc(β1-
Fuc(α1-2)Glc(α1-2)[Man(β1-6)]Glc(α1-
Fuc(α1-2)Glc(α1-2)[Man(β1-6)]Glc(β1-
Fuc(α1-2)Glc(β1-2)[Man(α1-6)]Glc(α1-
Fuc(α1-2)Glc(β1-2)[Man(α1-6)]Glc(β1-
Fuc(α1-2)Glc(β1-2)[Man(β1-6)]Glc(α1-
Fuc(α1-2)Glc(β1-2)[Man(β1-6)]Glc(β1-
Fuc(β1-2)Glc(α1-2)[Man(α1-6)]Glc(α1-
Fuc(β1-2)Glc(α1-2)[Man(α1-6)]Glc(β1-
Fuc(β1-2)Glc(α1-2)[Man(β1-6)]Glc(α1-
Fuc(β1-2)Glc(α1-2)[Man(β1-6)]Glc(β1-
Fuc(β1-2)Glc(β1-2)[Man(α1-6)]Glc(α1-
Fuc(β1-2)Glc(β1-2)[Man(α1-6)]Glc(β1-
Fuc(β1-2)Glc(β1-2)[Man(β1-6)]Glc(α1-
Fuc(β1-2)Glc(β1-2)[Man(β1-6)]Glc(β1-
Fuc(α1-2)Glc(α1-2)[Man(α1-6)]Man(α1-
Fuc(α1-2)Glc(α1-2)[Man(α1-6)]Man(β1-
Fuc(α1-2)Glc(α1-2)[Man(β1-6)]Man(α1-
Fuc(α1-2)Glc(α1-2)[Man(β1-6)]Man(β1-
Fuc(α1-2)Glc(β1-2)[Man(α1-6)]Man(α1-
Fuc(α1-2)Glc(β1-2)[Man(α1-6)]Man(β1-
Fuc(α1-2)Glc(β1-2)[Man(β1-6)]Man(α1-
Fuc(α1-2)Glc(β1-2)[Man(β1-6)]Man(β1-
Fuc(β1-2)Glc(α1-2)[Man(α1-6)]Man(α1-
Fuc(β1-2)Glc(α1-2)[Man(α1-6)]Man(β1-
Fuc(β1-2)Glc(α1-2)[Man(β1-6)]Man(α1-
Fuc(β1-2)Glc(α1-2)[Man(β1-6)]Man(β1-
Fuc(β1-2)Glc(β1-2)[Man(α1-6)]Man(α1-
Fuc(β1-2)Glc(β1-2)[Man(α1-6)]Man(β1-
Fuc(β1-2)Glc(β1-2)[Man(β1-6)]Man(α1-
Fuc(β1-2)Glc(β1-2)[Man(β1-6)]Man(β1-
Fuc(α1-2)Glc(α1-2)[Neu5Ac(α1-3)]Gal(α1-
Fuc(α1-2)Glc(α1-2)[Neu5Ac(α1-3)]Gal(β1-
Fuc(α1-2)Glc(α1-2)[Neu5Ac(β1-3)]Gal(α1-
Fuc(α1-2)Glc(α1-2)[Neu5Ac(β1-3)]Gal(β1-
Fuc(α1-2)Glc(β1-2)[Neu5Ac(α1-3)]Gal(α1-
Fuc(α1-2)Glc(β1-2)[Neu5Ac(α1-3)]Gal(β1-
Fuc(α1-2)Glc(β1-2)[Neu5Ac(β1-3)]Gal(α1-
Fuc(α1-2)Glc(β1-2)[Neu5Ac(β1-3)]Gal(β1-
Fuc(β1-2)Glc(α1-2)[Neu5Ac(α1-3)]Gal(α1-
Fuc(β1-2)Glc(α1-2)[Neu5Ac(α1-3)]Gal(β1-
Fuc(β1-2)Glc(α1-2)[Neu5Ac(β1-3)]Gal(α1-
Fuc(β1-2)Glc(α1-2)[Neu5Ac(β1-3)]Gal(β1-
Fuc(β1-2)Glc(β1-2)[Neu5Ac(α1-3)]Gal(α1-
Fuc(β1-2)Glc(β1-2)[Neu5Ac(α1-3)]Gal(β1-
Fuc(β1-2)Glc(β1-2)[Neu5Ac(β1-3)]Gal(α1-
Fuc(β1-2)Glc(β1-2)[Neu5Ac(β1-3)]Gal(β1-
Fuc(α1-2)Glc(α1-2)[Neu5Ac(α1-3)]Glc(α1-
Fuc(α1-2)Glc(α1-2)[Neu5Ac(α1-3)]Glc(β1-
Fuc(α1-2)Glc(α1-2)[Neu5Ac(β1-3)]Glc(α1-
Fuc(α1-2)Glc(α1-2)[Neu5Ac(β1-3)]Glc(β1-
Fuc(α1-2)Glc(β1-2)[Neu5Ac(α1-3)]Glc(α1-
Fuc(α1-2)Glc(β1-2)[Neu5Ac(α1-3)]Glc(β1-
Fuc(α1-2)Glc(β1-2)[Neu5Ac(β1-3)]Glc(α1-
Fuc(α1-2)Glc(β1-2)[Neu5Ac(β1-3)]Glc(β1-
Fuc(β1-2)Glc(α1-2)[Neu5Ac(α1-3)]Glc(α1-
Fuc(β1-2)Glc(α1-2)[Neu5Ac(α1-3)]Glc(β1-
Fuc(β1-2)Glc(α1-2)[Neu5Ac(β1-3)]Glc(α1-
Fuc(β1-2)Glc(α1-2)[Neu5Ac(β1-3)]Glc(β1-
Fuc(β1-2)Glc(β1-2)[Neu5Ac(α1-3)]Glc(α1-
Fuc(β1-2)Glc(β1-2)[Neu5Ac(α1-3)]Glc(β1-
Fuc(β1-2)Glc(β1-2)[Neu5Ac(β1-3)]Glc(α1-
Fuc(β1-2)Glc(β1-2)[Neu5Ac(β1-3)]Glc(β1-
Fuc(α1-2)Glc(α1-2)[Neu5Ac(α1-3)]GlcA(α1-
Fuc(α1-2)Glc(α1-2)[Neu5Ac(α1-3)]GlcA(β1-
Fuc(α1-2)Glc(α1-2)[Neu5Ac(β1-3)]GlcA(α1-
Fuc(α1-2)Glc(α1-2)[Neu5Ac(β1-3)]GlcA(β1-
Fuc(α1-2)Glc(β1-2)[Neu5Ac(α1-3)]GlcA(α1-
Fuc(α1-2)Glc(β1-2)[Neu5Ac(α1-3)]GlcA(β1-
Fuc(α1-2)Glc(β1-2)[Neu5Ac(β1-3)]GlcA(α1-
Fuc(α1-2)Glc(β1-2)[Neu5Ac(β1-3)]GlcA(β1-
Fuc(β1-2)Glc(α1-2)[Neu5Ac(α1-3)]GlcA(α1-
Fuc(β1-2)Glc(α1-2)[Neu5Ac(α1-3)]GlcA(β1-
Fuc(β1-2)Glc(α1-2)[Neu5Ac(β1-3)]GlcA(α1-
Fuc(β1-2)Glc(α1-2)[Neu5Ac(β1-3)]GlcA(β1-
Fuc(β1-2)Glc(β1-2)[Neu5Ac(α1-3)]GlcA(α1-
Fuc(β1-2)Glc(β1-2)[Neu5Ac(α1-3)]GlcA(β1-
Fuc(β1-2)Glc(β1-2)[Neu5Ac(β1-3)]GlcA(α1-
Fuc(β1-2)Glc(β1-2)[Neu5Ac(β1-3)]GlcA(β1-
Fuc(α1-2)Glc(α1-2)[Neu5Ac(α1-3)]Man(α1-
Fuc(α1-2)Glc(α1-2)[Neu5Ac(α1-3)]Man(β1-
Fuc(α1-2)Glc(α1-2)[Neu5Ac(β1-3)]Man(α1-
Fuc(α1-2)Glc(α1-2)[Neu5Ac(β1-3)]Man(β1-
Fuc(α1-2)Glc(β1-2)[Neu5Ac(α1-3)]Man(α1-
Fuc(α1-2)Glc(β1-2)[Neu5Ac(α1-3)]Man(β1-
Fuc(α1-2)Glc(β1-2)[Neu5Ac(β1-3)]Man(α1-
Fuc(α1-2)Glc(β1-2)[Neu5Ac(β1-3)]Man(β1-
Fuc(β1-2)Glc(α1-2)[Neu5Ac(α1-3)]Man(α1-
Fuc(β1-2)Glc(α1-2)[Neu5Ac(α1-3)]Man(β1-
Fuc(β1-2)Glc(α1-2)[Neu5Ac(β1-3)]Man(α1-
Fuc(β1-2)Glc(α1-2)[Neu5Ac(β1-3)]Man(β1-
Fuc(β1-2)Glc(β1-2)[Neu5Ac(α1-3)]Man(α1-
Fuc(β1-2)Glc(β1-2)[Neu5Ac(α1-3)]Man(β1-
Fuc(β1-2)Glc(β1-2)[Neu5Ac(β1-3)]Man(α1-
Fuc(β1-2)Glc(β1-2)[Neu5Ac(β1-3)]Man(β1-
Fuc(α1-2)Glc(α1-2)[Neu5Ac(α1-4)]Gal(α1-
Fuc(α1-2)Glc(α1-2)[Neu5Ac(α1-4)]Gal(β1-
Fuc(α1-2)Glc(α1-2)[Neu5Ac(β1-4)]Gal(α1-
Fuc(α1-2)Glc(α1-2)[Neu5Ac(β1-4)]Gal(β1-
Fuc(α1-2)Glc(β1-2)[Neu5Ac(α1-4)]Gal(α1-
Fuc(α1-2)Glc(β1-2)[Neu5Ac(α1-4)]Gal(β1-
Fuc(α1-2)Glc(β1-2)[Neu5Ac(β1-4)]Gal(α1-
Fuc(α1-2)Glc(β1-2)[Neu5Ac(β1-4)]Gal(β1-
Fuc(β1-2)Glc(α1-2)[Neu5Ac(α1-4)]Gal(α1-
Fuc(β1-2)Glc(α1-2)[Neu5Ac(α1-4)]Gal(β1-
Fuc(β1-2)Glc(α1-2)[Neu5Ac(β1-4)]Gal(α1-
Fuc(β1-2)Glc(α1-2)[Neu5Ac(β1-4)]Gal(β1-
Fuc(β1-2)Glc(β1-2)[Neu5Ac(α1-4)]Gal(α1-
Fuc(β1-2)Glc(β1-2)[Neu5Ac(α1-4)]Gal(β1-
Fuc(β1-2)Glc(β1-2)[Neu5Ac(β1-4)]Gal(α1-
Fuc(β1-2)Glc(β1-2)[Neu5Ac(β1-4)]Gal(β1-
Fuc(α1-2)Glc(α1-2)[Neu5Ac(α1-4)]Glc(α1-
Fuc(α1-2)Glc(α1-2)[Neu5Ac(α1-4)]Glc(β1-
Fuc(α1-2)Glc(α1-2)[Neu5Ac(β1-4)]Glc(α1-
Fuc(α1-2)Glc(α1-2)[Neu5Ac(β1-4)]Glc(β1-
Fuc(α1-2)Glc(β1-2)[Neu5Ac(α1-4)]Glc(α1-
Fuc(α1-2)Glc(β1-2)[Neu5Ac(α1-4)]Glc(β1-
Fuc(α1-2)Glc(β1-2)[Neu5Ac(β1-4)]Glc(α1-
Fuc(α1-2)Glc(β1-2)[Neu5Ac(β1-4)]Glc(β1-
Fuc(β1-2)Glc(α1-2)[Neu5Ac(α1-4)]Glc(α1-
Fuc(β1-2)Glc(α1-2)[Neu5Ac(α1-4)]Glc(β1-
Fuc(β1-2)Glc(α1-2)[Neu5Ac(β1-4)]Glc(α1-
Fuc(β1-2)Glc(α1-2)[Neu5Ac(β1-4)]Glc(β1-
Fuc(β1-2)Glc(β1-2)[Neu5Ac(α1-4)]Glc(α1-
Fuc(β1-2)Glc(β1-2)[Neu5Ac(α1-4)]Glc(β1-
Fuc(β1-2)Glc(β1-2)[Neu5Ac(β1-4)]Glc(α1-
Fuc(β1-2)Glc(β1-2)[Neu5Ac(β1-4)]Glc(β1-
Fuc(α1-2)Glc(α1-2)[Neu5Ac(α1-4)]GlcA(α1-
Fuc(α1-2)Glc(α1-2)[Neu5Ac(α1-4)]GlcA(β1-
Fuc(α1-2)Glc(α1-2)[Neu5Ac(β1-4)]GlcA(α1-
Fuc(α1-2)Glc(α1-2)[Neu5Ac(β1-4)]GlcA(β1-
Fuc(α1-2)Glc(β1-2)[Neu5Ac(α1-4)]GlcA(α1-
Fuc(α1-2)Glc(β1-2)[Neu5Ac(α1-4)]GlcA(β1-
Fuc(α1-2)Glc(β1-2)[Neu5Ac(β1-4)]GlcA(α1-
Fuc(α1-2)Glc(β1-2)[Neu5Ac(β1-4)]GlcA(β1-
Fuc(β1-2)Glc(α1-2)[Neu5Ac(α1-4)]GlcA(α1-
Fuc(β1-2)Glc(α1-2)[Neu5Ac(α1-4)]GlcA(β1-
Fuc(β1-2)Glc(α1-2)[Neu5Ac(β1-4)]GlcA(α1-
Fuc(β1-2)Glc(α1-2)[Neu5Ac(β1-4)]GlcA(β1-
Fuc(β1-2)Glc(β1-2)[Neu5Ac(α1-4)]GlcA(α1-
Fuc(β1-2)Glc(β1-2)[Neu5Ac(α1-4)]GlcA(β1-
Fuc(β1-2)Glc(β1-2)[Neu5Ac(β1-4)]GlcA(α1-
Fuc(β1-2)Glc(β1-2)[Neu5Ac(β1-4)]GlcA(β1-
Fuc(α1-2)Glc(α1-2)[Neu5Ac(α1-4)]Man(α1-
Fuc(α1-2)Glc(α1-2)[Neu5Ac(α1-4)]Man(β1-
Fuc(α1-2)Glc(α1-2)[Neu5Ac(β1-4)]Man(α1-
Fuc(α1-2)Glc(α1-2)[Neu5Ac(β1-4)]Man(β1-
Fuc(α1-2)Glc(β1-2)[Neu5Ac(α1-4)]Man(α1-
Fuc(α1-2)Glc(β1-2)[Neu5Ac(α1-4)]Man(β1-
Fuc(α1-2)Glc(β1-2)[Neu5Ac(β1-4)]Man(α1-
Fuc(α1-2)Glc(β1-2)[Neu5Ac(β1-4)]Man(β1-
Fuc(β1-2)Glc(α1-2)[Neu5Ac(α1-4)]Man(α1-
Fuc(β1-2)Glc(α1-2)[Neu5Ac(α1-4)]Man(β1-
Fuc(β1-2)Glc(α1-2)[Neu5Ac(β1-4)]Man(α1-
Fuc(β1-2)Glc(α1-2)[Neu5Ac(β1-4)]Man(β1-
Fuc(β1-2)Glc(β1-2)[Neu5Ac(α1-4)]Man(α1-
Fuc(β1-2)Glc(β1-2)[Neu5Ac(α1-4)]Man(β1-
Fuc(β1-2)Glc(β1-2)[Neu5Ac(β1-4)]Man(α1-
Fuc(β1-2)Glc(β1-2)[Neu5Ac(β1-4)]Man(β1-
Fuc(α1-2)Glc(α1-2)[Neu5Ac(α1-6)]Gal(α1-
Fuc(α1-2)Glc(α1-2)[Neu5Ac(α1-6)]Gal(β1-
Fuc(α1-2)Glc(α1-2)[Neu5Ac(β1-6)]Gal(α1-
Fuc(α1-2)Glc(α1-2)[Neu5Ac(β1-6)]Gal(β1-
Fuc(α1-2)Glc(β1-2)[Neu5Ac(α1-6)]Gal(α1-
Fuc(α1-2)Glc(β1-2)[Neu5Ac(α1-6)]Gal(β1-
Fuc(α1-2)Glc(β1-2)[Neu5Ac(β1-6)]Gal(α1-
Fuc(α1-2)Glc(β1-2)[Neu5Ac(β1-6)]Gal(β1-
Fuc(β1-2)Glc(α1-2)[Neu5Ac(α1-6)]Gal(α1-
Fuc(β1-2)Glc(α1-2)[Neu5Ac(α1-6)]Gal(β1-
Fuc(β1-2)Glc(α1-2)[Neu5Ac(β1-6)]Gal(α1-
Fuc(β1-2)Glc(α1-2)[Neu5Ac(β1-6)]Gal(β1-
Fuc(β1-2)Glc(β1-2)[Neu5Ac(α1-6)]Gal(α1-
Fuc(β1-2)Glc(β1-2)[Neu5Ac(α1-6)]Gal(β1-
Fuc(β1-2)Glc(β1-2)[Neu5Ac(β1-6)]Gal(α1-
Fuc(β1-2)Glc(β1-2)[Neu5Ac(β1-6)]Gal(β1-
Fuc(α1-2)Glc(α1-2)[Neu5Ac(α1-6)]Glc(α1-
Fuc(α1-2)Glc(α1-2)[Neu5Ac(α1-6)]Glc(β1-
Fuc(α1-2)Glc(α1-2)[Neu5Ac(β1-6)]Glc(α1-
Fuc(α1-2)Glc(α1-2)[Neu5Ac(β1-6)]Glc(β1-
Fuc(α1-2)Glc(β1-2)[Neu5Ac(α1-6)]Glc(α1-
Fuc(α1-2)Glc(β1-2)[Neu5Ac(α1-6)]Glc(β1-
Fuc(α1-2)Glc(β1-2)[Neu5Ac(β1-6)]Glc(α1-
Fuc(α1-2)Glc(β1-2)[Neu5Ac(β1-6)]Glc(β1-
Fuc(β1-2)Glc(α1-2)[Neu5Ac(α1-6)]Glc(α1-
Fuc(β1-2)Glc(α1-2)[Neu5Ac(α1-6)]Glc(β1-
Fuc(β1-2)Glc(α1-2)[Neu5Ac(β1-6)]Glc(α1-
Fuc(β1-2)Glc(α1-2)[Neu5Ac(β1-6)]Glc(β1-
Fuc(β1-2)Glc(β1-2)[Neu5Ac(α1-6)]Glc(α1-
Fuc(β1-2)Glc(β1-2)[Neu5Ac(α1-6)]Glc(β1-
Fuc(β1-2)Glc(β1-2)[Neu5Ac(β1-6)]Glc(α1-
Fuc(β1-2)Glc(β1-2)[Neu5Ac(β1-6)]Glc(β1-
Fuc(α1-2)Glc(α1-2)[Neu5Ac(α1-6)]Man(α1-
Fuc(α1-2)Glc(α1-2)[Neu5Ac(α1-6)]Man(β1-
Fuc(α1-2)Glc(α1-2)[Neu5Ac(β1-6)]Man(α1-
Fuc(α1-2)Glc(α1-2)[Neu5Ac(β1-6)]Man(β1-
Fuc(α1-2)Glc(β1-2)[Neu5Ac(α1-6)]Man(α1-
Fuc(α1-2)Glc(β1-2)[Neu5Ac(α1-6)]Man(β1-
Fuc(α1-2)Glc(β1-2)[Neu5Ac(β1-6)]Man(α1-
Fuc(α1-2)Glc(β1-2)[Neu5Ac(β1-6)]Man(β1-
Fuc(β1-2)Glc(α1-2)[Neu5Ac(α1-6)]Man(α1-
Fuc(β1-2)Glc(α1-2)[Neu5Ac(α1-6)]Man(β1-
Fuc(β1-2)Glc(α1-2)[Neu5Ac(β1-6)]Man(α1-
Fuc(β1-2)Glc(α1-2)[Neu5Ac(β1-6)]Man(β1-
Fuc(β1-2)Glc(β1-2)[Neu5Ac(α1-6)]Man(α1-
Fuc(β1-2)Glc(β1-2)[Neu5Ac(α1-6)]Man(β1-
Fuc(β1-2)Glc(β1-2)[Neu5Ac(β1-6)]Man(α1-
Fuc(β1-2)Glc(β1-2)[Neu5Ac(β1-6)]Man(β1-
Fuc(α1-2)Glc(α1-2)[Neu5Gc(α1-3)]Gal(α1-
Fuc(α1-2)Glc(α1-2)[Neu5Gc(α1-3)]Gal(β1-
Fuc(α1-2)Glc(α1-2)[Neu5Gc(β1-3)]Gal(α1-
Fuc(α1-2)Glc(α1-2)[Neu5Gc(β1-3)]Gal(β1-
Fuc(α1-2)Glc(β1-2)[Neu5Gc(α1-3)]Gal(α1-
Fuc(α1-2)Glc(β1-2)[Neu5Gc(α1-3)]Gal(β1-
Fuc(α1-2)Glc(β1-2)[Neu5Gc(β1-3)]Gal(α1-
Fuc(α1-2)Glc(β1-2)[Neu5Gc(β1-3)]Gal(β1-
Fuc(β1-2)Glc(α1-2)[Neu5Gc(α1-3)]Gal(α1-
Fuc(β1-2)Glc(α1-2)[Neu5Gc(α1-3)]Gal(β1-
Fuc(β1-2)Glc(α1-2)[Neu5Gc(β1-3)]Gal(α1-
Fuc(β1-2)Glc(α1-2)[Neu5Gc(β1-3)]Gal(β1-
Fuc(β1-2)Glc(β1-2)[Neu5Gc(α1-3)]Gal(α1-
Fuc(β1-2)Glc(β1-2)[Neu5Gc(α1-3)]Gal(β1-
Fuc(β1-2)Glc(β1-2)[Neu5Gc(β1-3)]Gal(α1-
Fuc(β1-2)Glc(β1-2)[Neu5Gc(β1-3)]Gal(β1-
Fuc(α1-2)Glc(α1-2)[Neu5Gc(α1-3)]Glc(α1-
Fuc(α1-2)Glc(α1-2)[Neu5Gc(α1-3)]Glc(β1-
Fuc(α1-2)Glc(α1-2)[Neu5Gc(β1-3)]Glc(α1-
Fuc(α1-2)Glc(α1-2)[Neu5Gc(β1-3)]Glc(β1-
Fuc(α1-2)Glc(β1-2)[Neu5Gc(α1-3)]Glc(α1-
Fuc(α1-2)Glc(β1-2)[Neu5Gc(α1-3)]Glc(β1-
Fuc(α1-2)Glc(β1-2)[Neu5Gc(β1-3)]Glc(α1-
Fuc(α1-2)Glc(β1-2)[Neu5Gc(β1-3)]Glc(β1-
Fuc(β1-2)Glc(α1-2)[Neu5Gc(α1-3)]Glc(α1-
Fuc(β1-2)Glc(α1-2)[Neu5Gc(α1-3)]Glc(β1-
Fuc(β1-2)Glc(α1-2)[Neu5Gc(β1-3)]Glc(α1-
Fuc(β1-2)Glc(α1-2)[Neu5Gc(β1-3)]Glc(β1-
Fuc(β1-2)Glc(β1-2)[Neu5Gc(α1-3)]Glc(α1-
Fuc(β1-2)Glc(β1-2)[Neu5Gc(α1-3)]Glc(β1-
Fuc(β1-2)Glc(β1-2)[Neu5Gc(β1-3)]Glc(α1-
Fuc(β1-2)Glc(β1-2)[Neu5Gc(β1-3)]Glc(β1-
Fuc(α1-2)Glc(α1-2)[Neu5Gc(α1-3)]GlcA(α1-
Fuc(α1-2)Glc(α1-2)[Neu5Gc(α1-3)]GlcA(β1-
Fuc(α1-2)Glc(α1-2)[Neu5Gc(β1-3)]GlcA(α1-
Fuc(α1-2)Glc(α1-2)[Neu5Gc(β1-3)]GlcA(β1-
Fuc(α1-2)Glc(β1-2)[Neu5Gc(α1-3)]GlcA(α1-
Fuc(α1-2)Glc(β1-2)[Neu5Gc(α1-3)]GlcA(β1-
Fuc(α1-2)Glc(β1-2)[Neu5Gc(β1-3)]GlcA(α1-
Fuc(α1-2)Glc(β1-2)[Neu5Gc(β1-3)]GlcA(β1-
Fuc(β1-2)Glc(α1-2)[Neu5Gc(α1-3)]GlcA(α1-
Fuc(β1-2)Glc(α1-2)[Neu5Gc(α1-3)]GlcA(β1-
Fuc(β1-2)Glc(α1-2)[Neu5Gc(β1-3)]GlcA(α1-
Fuc(β1-2)Glc(α1-2)[Neu5Gc(β1-3)]GlcA(β1-
Fuc(β1-2)Glc(β1-2)[Neu5Gc(α1-3)]GlcA(α1-
Fuc(β1-2)Glc(β1-2)[Neu5Gc(α1-3)]GlcA(β1-
Fuc(β1-2)Glc(β1-2)[Neu5Gc(β1-3)]GlcA(α1-
Fuc(β1-2)Glc(β1-2)[Neu5Gc(β1-3)]GlcA(β1-
Fuc(α1-2)Glc(α1-2)[Neu5Gc(α1-3)]Man(α1-
Fuc(α1-2)Glc(α1-2)[Neu5Gc(α1-3)]Man(β1-
Fuc(α1-2)Glc(α1-2)[Neu5Gc(β1-3)]Man(α1-
Fuc(α1-2)Glc(α1-2)[Neu5Gc(β1-3)]Man(β1-
Fuc(α1-2)Glc(β1-2)[Neu5Gc(α1-3)]Man(α1-
Fuc(α1-2)Glc(β1-2)[Neu5Gc(α1-3)]Man(β1-
Fuc(α1-2)Glc(β1-2)[Neu5Gc(β1-3)]Man(α1-
Fuc(α1-2)Glc(β1-2)[Neu5Gc(β1-3)]Man(β1-
Fuc(β1-2)Glc(α1-2)[Neu5Gc(α1-3)]Man(α1-
Fuc(β1-2)Glc(α1-2)[Neu5Gc(α1-3)]Man(β1-
Fuc(β1-2)Glc(α1-2)[Neu5Gc(β1-3)]Man(α1-
Fuc(β1-2)Glc(α1-2)[Neu5Gc(β1-3)]Man(β1-
Fuc(β1-2)Glc(β1-2)[Neu5Gc(α1-3)]Man(α1-
Fuc(β1-2)Glc(β1-2)[Neu5Gc(α1-3)]Man(β1-
Fuc(β1-2)Glc(β1-2)[Neu5Gc(β1-3)]Man(α1-
Fuc(β1-2)Glc(β1-2)[Neu5Gc(β1-3)]Man(β1-
Fuc(α1-2)Glc(α1-2)[Neu5Gc(α1-4)]Gal(α1-
Fuc(α1-2)Glc(α1-2)[Neu5Gc(α1-4)]Gal(β1-
Fuc(α1-2)Glc(α1-2)[Neu5Gc(β1-4)]Gal(α1-
Fuc(α1-2)Glc(α1-2)[Neu5Gc(β1-4)]Gal(β1-
Fuc(α1-2)Glc(β1-2)[Neu5Gc(α1-4)]Gal(α1-
Fuc(α1-2)Glc(β1-2)[Neu5Gc(α1-4)]Gal(β1-
Fuc(α1-2)Glc(β1-2)[Neu5Gc(β1-4)]Gal(α1-
Fuc(α1-2)Glc(β1-2)[Neu5Gc(β1-4)]Gal(β1-
Fuc(β1-2)Glc(α1-2)[Neu5Gc(α1-4)]Gal(α1-
Fuc(β1-2)Glc(α1-2)[Neu5Gc(α1-4)]Gal(β1-
Fuc(β1-2)Glc(α1-2)[Neu5Gc(β1-4)]Gal(α1-
Fuc(β1-2)Glc(α1-2)[Neu5Gc(β1-4)]Gal(β1-
Fuc(β1-2)Glc(β1-2)[Neu5Gc(α1-4)]Gal(α1-
Fuc(β1-2)Glc(β1-2)[Neu5Gc(α1-4)]Gal(β1-
Fuc(β1-2)Glc(β1-2)[Neu5Gc(β1-4)]Gal(α1-
Fuc(β1-2)Glc(β1-2)[Neu5Gc(β1-4)]Gal(β1-
Fuc(α1-2)Glc(α1-2)[Neu5Gc(α1-4)]Glc(α1-
Fuc(α1-2)Glc(α1-2)[Neu5Gc(α1-4)]Glc(β1-
Fuc(α1-2)Glc(α1-2)[Neu5Gc(β1-4)]Glc(α1-
Fuc(α1-2)Glc(α1-2)[Neu5Gc(β1-4)]Glc(β1-
Fuc(α1-2)Glc(β1-2)[Neu5Gc(α1-4)]Glc(α1-
Fuc(α1-2)Glc(β1-2)[Neu5Gc(α1-4)]Glc(β1-
Fuc(α1-2)Glc(β1-2)[Neu5Gc(β1-4)]Glc(α1-
Fuc(α1-2)Glc(β1-2)[Neu5Gc(β1-4)]Glc(β1-
Fuc(β1-2)Glc(α1-2)[Neu5Gc(α1-4)]Glc(α1-
Fuc(β1-2)Glc(α1-2)[Neu5Gc(α1-4)]Glc(β1-
Fuc(β1-2)Glc(α1-2)[Neu5Gc(β1-4)]Glc(α1-
Fuc(β1-2)Glc(α1-2)[Neu5Gc(β1-4)]Glc(β1-
Fuc(β1-2)Glc(β1-2)[Neu5Gc(α1-4)]Glc(α1-
Fuc(β1-2)Glc(β1-2)[Neu5Gc(α1-4)]Glc(β1-
Fuc(β1-2)Glc(β1-2)[Neu5Gc(β1-4)]Glc(α1-
Fuc(β1-2)Glc(β1-2)[Neu5Gc(β1-4)]Glc(β1-
Fuc(α1-2)Glc(α1-2)[Neu5Gc(α1-4)]GlcA(α1-
Fuc(α1-2)Glc(α1-2)[Neu5Gc(α1-4)]GlcA(β1-
Fuc(α1-2)Glc(α1-2)[Neu5Gc(β1-4)]GlcA(α1-
Fuc(α1-2)Glc(α1-2)[Neu5Gc(β1-4)]GlcA(β1-
Fuc(α1-2)Glc(β1-2)[Neu5Gc(α1-4)]GlcA(α1-
Fuc(α1-2)Glc(β1-2)[Neu5Gc(α1-4)]GlcA(β1-
Fuc(α1-2)Glc(β1-2)[Neu5Gc(β1-4)]GlcA(α1-
Fuc(α1-2)Glc(β1-2)[Neu5Gc(β1-4)]GlcA(β1-
Fuc(β1-2)Glc(α1-2)[Neu5Gc(α1-4)]GlcA(α1-
Fuc(β1-2)Glc(α1-2)[Neu5Gc(α1-4)]GlcA(β1-
Fuc(β1-2)Glc(α1-2)[Neu5Gc(β1-4)]GlcA(α1-
Fuc(β1-2)Glc(α1-2)[Neu5Gc(β1-4)]GlcA(β1-
Fuc(β1-2)Glc(β1-2)[Neu5Gc(α1-4)]GlcA(α1-
Fuc(β1-2)Glc(β1-2)[Neu5Gc(α1-4)]GlcA(β1-
Fuc(β1-2)Glc(β1-2)[Neu5Gc(β1-4)]GlcA(α1-
Fuc(β1-2)Glc(β1-2)[Neu5Gc(β1-4)]GlcA(β1-
Fuc(α1-2)Glc(α1-2)[Neu5Gc(α1-4)]Man(α1-
Fuc(α1-2)Glc(α1-2)[Neu5Gc(α1-4)]Man(β1-
Fuc(α1-2)Glc(α1-2)[Neu5Gc(β1-4)]Man(α1-
Fuc(α1-2)Glc(α1-2)[Neu5Gc(β1-4)]Man(β1-
Fuc(α1-2)Glc(β1-2)[Neu5Gc(α1-4)]Man(α1-
Fuc(α1-2)Glc(β1-2)[Neu5Gc(α1-4)]Man(β1-
Fuc(α1-2)Glc(β1-2)[Neu5Gc(β1-4)]Man(α1-
Fuc(α1-2)Glc(β1-2)[Neu5Gc(β1-4)]Man(β1-
Fuc(β1-2)Glc(α1-2)[Neu5Gc(α1-4)]Man(α1-
Fuc(β1-2)Glc(α1-2)[Neu5Gc(α1-4)]Man(β1-
Fuc(β1-2)Glc(α1-2)[Neu5Gc(β1-4)]Man(α1-
Fuc(β1-2)Glc(α1-2)[Neu5Gc(β1-4)]Man(β1-
Fuc(β1-2)Glc(β1-2)[Neu5Gc(α1-4)]Man(α1-
Fuc(β1-2)Glc(β1-2)[Neu5Gc(α1-4)]Man(β1-
Fuc(β1-2)Glc(β1-2)[Neu5Gc(β1-4)]Man(α1-
Fuc(β1-2)Glc(β1-2)[Neu5Gc(β1-4)]Man(β1-
Fuc(α1-2)Glc(α1-2)[Neu5Gc(α1-6)]Gal(α1-
Fuc(α1-2)Glc(α1-2)[Neu5Gc(α1-6)]Gal(β1-
Fuc(α1-2)Glc(α1-2)[Neu5Gc(β1-6)]Gal(α1-
Fuc(α1-2)Glc(α1-2)[Neu5Gc(β1-6)]Gal(β1-
Fuc(α1-2)Glc(β1-2)[Neu5Gc(α1-6)]Gal(α1-
Fuc(α1-2)Glc(β1-2)[Neu5Gc(α1-6)]Gal(β1-
Fuc(α1-2)Glc(β1-2)[Neu5Gc(β1-6)]Gal(α1-
Fuc(α1-2)Glc(β1-2)[Neu5Gc(β1-6)]Gal(β1-
Fuc(β1-2)Glc(α1-2)[Neu5Gc(α1-6)]Gal(α1-
Fuc(β1-2)Glc(α1-2)[Neu5Gc(α1-6)]Gal(β1-
Fuc(β1-2)Glc(α1-2)[Neu5Gc(β1-6)]Gal(α1-
Fuc(β1-2)Glc(α1-2)[Neu5Gc(β1-6)]Gal(β1-
Fuc(β1-2)Glc(β1-2)[Neu5Gc(α1-6)]Gal(α1-
Fuc(β1-2)Glc(β1-2)[Neu5Gc(α1-6)]Gal(β1-
Fuc(β1-2)Glc(β1-2)[Neu5Gc(β1-6)]Gal(α1-
Fuc(β1-2)Glc(β1-2)[Neu5Gc(β1-6)]Gal(β1-
Fuc(α1-2)Glc(α1-2)[Neu5Gc(α1-6)]Glc(α1-
Fuc(α1-2)Glc(α1-2)[Neu5Gc(α1-6)]Glc(β1-
Fuc(α1-2)Glc(α1-2)[Neu5Gc(β1-6)]Glc(α1-
Fuc(α1-2)Glc(α1-2)[Neu5Gc(β1-6)]Glc(β1-
Fuc(α1-2)Glc(β1-2)[Neu5Gc(α1-6)]Glc(α1-
Fuc(α1-2)Glc(β1-2)[Neu5Gc(α1-6)]Glc(β1-
Fuc(α1-2)Glc(β1-2)[Neu5Gc(β1-6)]Glc(α1-
Fuc(α1-2)Glc(β1-2)[Neu5Gc(β1-6)]Glc(β1-
Fuc(β1-2)Glc(α1-2)[Neu5Gc(α1-6)]Glc(α1-
Fuc(β1-2)Glc(α1-2)[Neu5Gc(α1-6)]Glc(β1-
Fuc(β1-2)Glc(α1-2)[Neu5Gc(β1-6)]Glc(α1-
Fuc(β1-2)Glc(α1-2)[Neu5Gc(β1-6)]Glc(β1-
Fuc(β1-2)Glc(β1-2)[Neu5Gc(α1-6)]Glc(α1-
Fuc(β1-2)Glc(β1-2)[Neu5Gc(α1-6)]Glc(β1-
Fuc(β1-2)Glc(β1-2)[Neu5Gc(β1-6)]Glc(α1-
Fuc(β1-2)Glc(β1-2)[Neu5Gc(β1-6)]Glc(β1-
Fuc(α1-2)Glc(α1-2)[Neu5Gc(α1-6)]Man(α1-
Fuc(α1-2)Glc(α1-2)[Neu5Gc(α1-6)]Man(β1-
Fuc(α1-2)Glc(α1-2)[Neu5Gc(β1-6)]Man(α1-
Fuc(α1-2)Glc(α1-2)[Neu5Gc(β1-6)]Man(β1-
Fuc(α1-2)Glc(β1-2)[Neu5Gc(α1-6)]Man(α1-
Fuc(α1-2)Glc(β1-2)[Neu5Gc(α1-6)]Man(β1-
Fuc(α1-2)Glc(β1-2)[Neu5Gc(β1-6)]Man(α1-
Fuc(α1-2)Glc(β1-2)[Neu5Gc(β1-6)]Man(β1-
Fuc(β1-2)Glc(α1-2)[Neu5Gc(α1-6)]Man(α1-
Fuc(β1-2)Glc(α1-2)[Neu5Gc(α1-6)]Man(β1-
Fuc(β1-2)Glc(α1-2)[Neu5Gc(β1-6)]Man(α1-
Fuc(β1-2)Glc(α1-2)[Neu5Gc(β1-6)]Man(β1-
Fuc(β1-2)Glc(β1-2)[Neu5Gc(α1-6)]Man(α1-
Fuc(β1-2)Glc(β1-2)[Neu5Gc(α1-6)]Man(β1-
Fuc(β1-2)Glc(β1-2)[Neu5Gc(β1-6)]Man(α1-
Fuc(β1-2)Glc(β1-2)[Neu5Gc(β1-6)]Man(β1-
Fuc(α1-2)Glc(α1-3)Gal(α1-2)Gal(α1-
Fuc(α1-2)Glc(α1-3)Gal(α1-2)Gal(β1-
Fuc(α1-2)Glc(α1-3)Gal(β1-2)Gal(α1-
Fuc(α1-2)Glc(α1-3)Gal(β1-2)Gal(β1-
Fuc(α1-2)Glc(β1-3)Gal(α1-2)Gal(α1-
Fuc(α1-2)Glc(β1-3)Gal(α1-2)Gal(β1-
Fuc(α1-2)Glc(β1-3)Gal(β1-2)Gal(α1-
Fuc(α1-2)Glc(β1-3)Gal(β1-2)Gal(β1-
Fuc(β1-2)Glc(α1-3)Gal(α1-2)Gal(α1-
Fuc(β1-2)Glc(α1-3)Gal(α1-2)Gal(β1-
Fuc(β1-2)Glc(α1-3)Gal(β1-2)Gal(α1-
Fuc(β1-2)Glc(α1-3)Gal(β1-2)Gal(β1-
Fuc(β1-2)Glc(β1-3)Gal(α1-2)Gal(α1-
Fuc(β1-2)Glc(β1-3)Gal(α1-2)Gal(β1-
Fuc(β1-2)Glc(β1-3)Gal(β1-2)Gal(α1-
Fuc(β1-2)Glc(β1-3)Gal(β1-2)Gal(β1-
Fuc(α1-2)Glc(α1-3)Gal(α1-2)Glc(α1-
Fuc(α1-2)Glc(α1-3)Gal(α1-2)Glc(β1-
Fuc(α1-2)Glc(α1-3)Gal(β1-2)Glc(α1-
Fuc(α1-2)Glc(α1-3)Gal(β1-2)Glc(β1-
Fuc(α1-2)Glc(β1-3)Gal(α1-2)Glc(α1-
Fuc(α1-2)Glc(β1-3)Gal(α1-2)Glc(β1-
Fuc(α1-2)Glc(β1-3)Gal(β1-2)Glc(α1-
Fuc(α1-2)Glc(β1-3)Gal(β1-2)Glc(β1-
Fuc(β1-2)Glc(α1-3)Gal(α1-2)Glc(α1-
Fuc(β1-2)Glc(α1-3)Gal(α1-2)Glc(β1-
Fuc(β1-2)Glc(α1-3)Gal(β1-2)Glc(α1-
Fuc(β1-2)Glc(α1-3)Gal(β1-2)Glc(β1-
Fuc(β1-2)Glc(β1-3)Gal(α1-2)Glc(α1-
Fuc(β1-2)Glc(β1-3)Gal(α1-2)Glc(β1-
Fuc(β1-2)Glc(β1-3)Gal(β1-2)Glc(α1-
Fuc(β1-2)Glc(β1-3)Gal(β1-2)Glc(β1-
Fuc(α1-2)Glc(α1-3)Gal(α1-2)GlcA(α1-
Fuc(α1-2)Glc(α1-3)Gal(α1-2)GlcA(β1-
Fuc(α1-2)Glc(α1-3)Gal(β1-2)GlcA(α1-
Fuc(α1-2)Glc(α1-3)Gal(β1-2)GlcA(β1-
Fuc(α1-2)Glc(β1-3)Gal(α1-2)GlcA(α1-
Fuc(α1-2)Glc(β1-3)Gal(α1-2)GlcA(β1-
Fuc(α1-2)Glc(β1-3)Gal(β1-2)GlcA(α1-
Fuc(α1-2)Glc(β1-3)Gal(β1-2)GlcA(β1-
Fuc(β1-2)Glc(α1-3)Gal(α1-2)GlcA(α1-
Fuc(β1-2)Glc(α1-3)Gal(α1-2)GlcA(β1-
Fuc(β1-2)Glc(α1-3)Gal(β1-2)GlcA(α1-
Fuc(β1-2)Glc(α1-3)Gal(β1-2)GlcA(β1-
Fuc(β1-2)Glc(β1-3)Gal(α1-2)GlcA(α1-
Fuc(β1-2)Glc(β1-3)Gal(α1-2)GlcA(β1-
Fuc(β1-2)Glc(β1-3)Gal(β1-2)GlcA(α1-
Fuc(β1-2)Glc(β1-3)Gal(β1-2)GlcA(β1-
Fuc(α1-2)Glc(α1-3)Gal(α1-2)Man(α1-
Fuc(α1-2)Glc(α1-3)Gal(α1-2)Man(β1-
Fuc(α1-2)Glc(α1-3)Gal(β1-2)Man(α1-
Fuc(α1-2)Glc(α1-3)Gal(β1-2)Man(β1-
Fuc(α1-2)Glc(β1-3)Gal(α1-2)Man(α1-
Fuc(α1-2)Glc(β1-3)Gal(α1-2)Man(β1-
Fuc(α1-2)Glc(β1-3)Gal(β1-2)Man(α1-
Fuc(α1-2)Glc(β1-3)Gal(β1-2)Man(β1-
Fuc(β1-2)Glc(α1-3)Gal(α1-2)Man(α1-
Fuc(β1-2)Glc(α1-3)Gal(α1-2)Man(β1-
Fuc(β1-2)Glc(α1-3)Gal(β1-2)Man(α1-
Fuc(β1-2)Glc(α1-3)Gal(β1-2)Man(β1-
Fuc(β1-2)Glc(β1-3)Gal(α1-2)Man(α1-
Fuc(β1-2)Glc(β1-3)Gal(α1-2)Man(β1-
Fuc(β1-2)Glc(β1-3)Gal(β1-2)Man(α1-
Fuc(β1-2)Glc(β1-3)Gal(β1-2)Man(β1-
Fuc(α1-2)Glc(α1-3)Gal(α1-3)Gal(α1-
Fuc(α1-2)Glc(α1-3)Gal(α1-3)Gal(β1-
Fuc(α1-2)Glc(α1-3)Gal(β1-3)Gal(α1-
Fuc(α1-2)Glc(α1-3)Gal(β1-3)Gal(β1-
Fuc(α1-2)Glc(β1-3)Gal(α1-3)Gal(α1-
Fuc(α1-2)Glc(β1-3)Gal(α1-3)Gal(β1-
Fuc(α1-2)Glc(β1-3)Gal(β1-3)Gal(α1-
Fuc(α1-2)Glc(β1-3)Gal(β1-3)Gal(β1-
Fuc(β1-2)Glc(α1-3)Gal(α1-3)Gal(α1-
Fuc(β1-2)Glc(α1-3)Gal(α1-3)Gal(β1-
Fuc(β1-2)Glc(α1-3)Gal(β1-3)Gal(α1-
Fuc(β1-2)Glc(α1-3)Gal(β1-3)Gal(β1-
Fuc(β1-2)Glc(β1-3)Gal(α1-3)Gal(α1-
Fuc(β1-2)Glc(β1-3)Gal(α1-3)Gal(β1-
Fuc(β1-2)Glc(β1-3)Gal(β1-3)Gal(α1-
Fuc(β1-2)Glc(β1-3)Gal(β1-3)Gal(β1-
Fuc(α1-2)Glc(α1-3)Gal(α1-3)GalNAc(α1-
Fuc(α1-2)Glc(α1-3)Gal(α1-3)GalNAc(β1-
Fuc(α1-2)Glc(α1-3)Gal(β1-3)GalNAc(α1-
Fuc(α1-2)Glc(α1-3)Gal(β1-3)GalNAc(β1-
Fuc(α1-2)Glc(β1-3)Gal(α1-3)GalNAc(α1-
Fuc(α1-2)Glc(β1-3)Gal(α1-3)GalNAc(β1-
Fuc(α1-2)Glc(β1-3)Gal(β1-3)GalNAc(α1-
Fuc(α1-2)Glc(β1-3)Gal(β1-3)GalNAc(β1-
Fuc(β1-2)Glc(α1-3)Gal(α1-3)GalNAc(α1-
Fuc(β1-2)Glc(α1-3)Gal(α1-3)GalNAc(β1-
Fuc(β1-2)Glc(α1-3)Gal(β1-3)GalNAc(α1-
Fuc(β1-2)Glc(α1-3)Gal(β1-3)GalNAc(β1-
Fuc(β1-2)Glc(β1-3)Gal(α1-3)GalNAc(α1-
Fuc(β1-2)Glc(β1-3)Gal(α1-3)GalNAc(β1-
Fuc(β1-2)Glc(β1-3)Gal(β1-3)GalNAc(α1-
Fuc(β1-2)Glc(β1-3)Gal(β1-3)GalNAc(β1-
Fuc(α1-2)Glc(α1-3)Gal(α1-3)Glc(α1-
Fuc(α1-2)Glc(α1-3)Gal(α1-3)Glc(β1-
Fuc(α1-2)Glc(α1-3)Gal(β1-3)Glc(α1-
Fuc(α1-2)Glc(α1-3)Gal(β1-3)Glc(β1-
Fuc(α1-2)Glc(β1-3)Gal(α1-3)Glc(α1-
Fuc(α1-2)Glc(β1-3)Gal(α1-3)Glc(β1-
Fuc(α1-2)Glc(β1-3)Gal(β1-3)Glc(α1-
Fuc(α1-2)Glc(β1-3)Gal(β1-3)Glc(β1-
Fuc(β1-2)Glc(α1-3)Gal(α1-3)Glc(α1-
Fuc(β1-2)Glc(α1-3)Gal(α1-3)Glc(β1-
Fuc(β1-2)Glc(α1-3)Gal(β1-3)Glc(α1-
Fuc(β1-2)Glc(α1-3)Gal(β1-3)Glc(β1-
Fuc(β1-2)Glc(β1-3)Gal(α1-3)Glc(α1-
Fuc(β1-2)Glc(β1-3)Gal(α1-3)Glc(β1-
Fuc(β1-2)Glc(β1-3)Gal(β1-3)Glc(α1-
Fuc(β1-2)Glc(β1-3)Gal(β1-3)Glc(β1-
Fuc(α1-2)Glc(α1-3)Gal(α1-3)GlcA(α1-
Fuc(α1-2)Glc(α1-3)Gal(α1-3)GlcA(β1-
Fuc(α1-2)Glc(α1-3)Gal(β1-3)GlcA(α1-
Fuc(α1-2)Glc(α1-3)Gal(β1-3)GlcA(β1-
Fuc(α1-2)Glc(β1-3)Gal(α1-3)GlcA(α1-
Fuc(α1-2)Glc(β1-3)Gal(α1-3)GlcA(β1-
Fuc(α1-2)Glc(β1-3)Gal(β1-3)GlcA(α1-
Fuc(α1-2)Glc(β1-3)Gal(β1-3)GlcA(β1-
Fuc(β1-2)Glc(α1-3)Gal(α1-3)GlcA(α1-
Fuc(β1-2)Glc(α1-3)Gal(α1-3)GlcA(β1-
Fuc(β1-2)Glc(α1-3)Gal(β1-3)GlcA(α1-
Fuc(β1-2)Glc(α1-3)Gal(β1-3)GlcA(β1-
Fuc(β1-2)Glc(β1-3)Gal(α1-3)GlcA(α1-
Fuc(β1-2)Glc(β1-3)Gal(α1-3)GlcA(β1-
Fuc(β1-2)Glc(β1-3)Gal(β1-3)GlcA(α1-
Fuc(β1-2)Glc(β1-3)Gal(β1-3)GlcA(β1-
Fuc(α1-2)Glc(α1-3)Gal(α1-3)GlcNAc(α1-
Fuc(α1-2)Glc(α1-3)Gal(α1-3)GlcNAc(β1-
Fuc(α1-2)Glc(α1-3)Gal(β1-3)GlcNAc(α1-
Fuc(α1-2)Glc(α1-3)Gal(β1-3)GlcNAc(β1-
Fuc(α1-2)Glc(β1-3)Gal(α1-3)GlcNAc(α1-
Fuc(α1-2)Glc(β1-3)Gal(α1-3)GlcNAc(β1-
Fuc(α1-2)Glc(β1-3)Gal(β1-3)GlcNAc(α1-
Fuc(α1-2)Glc(β1-3)Gal(β1-3)GlcNAc(β1-
Fuc(β1-2)Glc(α1-3)Gal(α1-3)GlcNAc(α1-
Fuc(β1-2)Glc(α1-3)Gal(α1-3)GlcNAc(β1-
Fuc(β1-2)Glc(α1-3)Gal(β1-3)GlcNAc(α1-
Fuc(β1-2)Glc(α1-3)Gal(β1-3)GlcNAc(β1-
Fuc(β1-2)Glc(β1-3)Gal(α1-3)GlcNAc(α1-
Fuc(β1-2)Glc(β1-3)Gal(α1-3)GlcNAc(β1-
Fuc(β1-2)Glc(β1-3)Gal(β1-3)GlcNAc(α1-
Fuc(β1-2)Glc(β1-3)Gal(β1-3)GlcNAc(β1-
Fuc(α1-2)Glc(α1-3)Gal(α1-3)Man(α1-
Fuc(α1-2)Glc(α1-3)Gal(α1-3)Man(β1-
Fuc(α1-2)Glc(α1-3)Gal(β1-3)Man(α1-
Fuc(α1-2)Glc(α1-3)Gal(β1-3)Man(β1-
Fuc(α1-2)Glc(β1-3)Gal(α1-3)Man(α1-
Fuc(α1-2)Glc(β1-3)Gal(α1-3)Man(β1-
Fuc(α1-2)Glc(β1-3)Gal(β1-3)Man(α1-
Fuc(α1-2)Glc(β1-3)Gal(β1-3)Man(β1-
Fuc(β1-2)Glc(α1-3)Gal(α1-3)Man(α1-
Fuc(β1-2)Glc(α1-3)Gal(α1-3)Man(β1-
Fuc(β1-2)Glc(α1-3)Gal(β1-3)Man(α1-
Fuc(β1-2)Glc(α1-3)Gal(β1-3)Man(β1-
Fuc(β1-2)Glc(β1-3)Gal(α1-3)Man(α1-
Fuc(β1-2)Glc(β1-3)Gal(α1-3)Man(β1-
Fuc(β1-2)Glc(β1-3)Gal(β1-3)Man(α1-
Fuc(β1-2)Glc(β1-3)Gal(β1-3)Man(β1-
Fuc(α1-2)Glc(α1-3)Gal(α1-4)Gal(α1-
Fuc(α1-2)Glc(α1-3)Gal(α1-4)Gal(β1-
Fuc(α1-2)Glc(α1-3)Gal(β1-4)Gal(α1-
Fuc(α1-2)Glc(α1-3)Gal(β1-4)Gal(β1-
Fuc(α1-2)Glc(β1-3)Gal(α1-4)Gal(α1-
Fuc(α1-2)Glc(β1-3)Gal(α1-4)Gal(β1-
Fuc(α1-2)Glc(β1-3)Gal(β1-4)Gal(α1-
Fuc(α1-2)Glc(β1-3)Gal(β1-4)Gal(β1-
Fuc(β1-2)Glc(α1-3)Gal(α1-4)Gal(α1-
Fuc(β1-2)Glc(α1-3)Gal(α1-4)Gal(β1-
Fuc(β1-2)Glc(α1-3)Gal(β1-4)Gal(α1-
Fuc(β1-2)Glc(α1-3)Gal(β1-4)Gal(β1-
Fuc(β1-2)Glc(β1-3)Gal(α1-4)Gal(α1-
Fuc(β1-2)Glc(β1-3)Gal(α1-4)Gal(β1-
Fuc(β1-2)Glc(β1-3)Gal(β1-4)Gal(α1-
Fuc(β1-2)Glc(β1-3)Gal(β1-4)Gal(β1-
Fuc(α1-2)Glc(α1-3)Gal(α1-4)GalNAc(α1-
Fuc(α1-2)Glc(α1-3)Gal(α1-4)GalNAc(β1-
Fuc(α1-2)Glc(α1-3)Gal(β1-4)GalNAc(α1-
Fuc(α1-2)Glc(α1-3)Gal(β1-4)GalNAc(β1-
Fuc(α1-2)Glc(β1-3)Gal(α1-4)GalNAc(α1-
Fuc(α1-2)Glc(β1-3)Gal(α1-4)GalNAc(β1-
Fuc(α1-2)Glc(β1-3)Gal(β1-4)GalNAc(α1-
Fuc(α1-2)Glc(β1-3)Gal(β1-4)GalNAc(β1-
Fuc(β1-2)Glc(α1-3)Gal(α1-4)GalNAc(α1-
Fuc(β1-2)Glc(α1-3)Gal(α1-4)GalNAc(β1-
Fuc(β1-2)Glc(α1-3)Gal(β1-4)GalNAc(α1-
Fuc(β1-2)Glc(α1-3)Gal(β1-4)GalNAc(β1-
Fuc(β1-2)Glc(β1-3)Gal(α1-4)GalNAc(α1-
Fuc(β1-2)Glc(β1-3)Gal(α1-4)GalNAc(β1-
Fuc(β1-2)Glc(β1-3)Gal(β1-4)GalNAc(α1-
Fuc(β1-2)Glc(β1-3)Gal(β1-4)GalNAc(β1-
Fuc(α1-2)Glc(α1-3)Gal(α1-4)Glc(α1-
Fuc(α1-2)Glc(α1-3)Gal(α1-4)Glc(β1-
Fuc(α1-2)Glc(α1-3)Gal(β1-4)Glc(α1-
Fuc(α1-2)Glc(α1-3)Gal(β1-4)Glc(β1-
Fuc(α1-2)Glc(β1-3)Gal(α1-4)Glc(α1-
Fuc(α1-2)Glc(β1-3)Gal(α1-4)Glc(β1-
Fuc(α1-2)Glc(β1-3)Gal(β1-4)Glc(α1-
Fuc(α1-2)Glc(β1-3)Gal(β1-4)Glc(β1-
Fuc(β1-2)Glc(α1-3)Gal(α1-4)Glc(α1-
Fuc(β1-2)Glc(α1-3)Gal(α1-4)Glc(β1-
Fuc(β1-2)Glc(α1-3)Gal(β1-4)Glc(α1-
Fuc(β1-2)Glc(α1-3)Gal(β1-4)Glc(β1-
Fuc(β1-2)Glc(β1-3)Gal(α1-4)Glc(α1-
Fuc(β1-2)Glc(β1-3)Gal(α1-4)Glc(β1-
Fuc(β1-2)Glc(β1-3)Gal(β1-4)Glc(α1-
Fuc(β1-2)Glc(β1-3)Gal(β1-4)Glc(β1-
Fuc(α1-2)Glc(α1-3)Gal(α1-4)GlcA(α1-
Fuc(α1-2)Glc(α1-3)Gal(α1-4)GlcA(β1-
Fuc(α1-2)Glc(α1-3)Gal(β1-4)GlcA(α1-
Fuc(α1-2)Glc(α1-3)Gal(β1-4)GlcA(β1-
Fuc(α1-2)Glc(β1-3)Gal(α1-4)GlcA(α1-
Fuc(α1-2)Glc(β1-3)Gal(α1-4)GlcA(β1-
Fuc(α1-2)Glc(β1-3)Gal(β1-4)GlcA(α1-
Fuc(α1-2)Glc(β1-3)Gal(β1-4)GlcA(β1-
Fuc(β1-2)Glc(α1-3)Gal(α1-4)GlcA(α1-
Fuc(β1-2)Glc(α1-3)Gal(α1-4)GlcA(β1-
Fuc(β1-2)Glc(α1-3)Gal(β1-4)GlcA(α1-
Fuc(β1-2)Glc(α1-3)Gal(β1-4)GlcA(β1-
Fuc(β1-2)Glc(β1-3)Gal(α1-4)GlcA(α1-
Fuc(β1-2)Glc(β1-3)Gal(α1-4)GlcA(β1-
Fuc(β1-2)Glc(β1-3)Gal(β1-4)GlcA(α1-
Fuc(β1-2)Glc(β1-3)Gal(β1-4)GlcA(β1-
Fuc(α1-2)Glc(α1-3)Gal(α1-4)GlcNAc(α1-
Fuc(α1-2)Glc(α1-3)Gal(α1-4)GlcNAc(β1-
Fuc(α1-2)Glc(α1-3)Gal(β1-4)GlcNAc(α1-
Fuc(α1-2)Glc(α1-3)Gal(β1-4)GlcNAc(β1-
Fuc(α1-2)Glc(β1-3)Gal(α1-4)GlcNAc(α1-
Fuc(α1-2)Glc(β1-3)Gal(α1-4)GlcNAc(β1-
Fuc(α1-2)Glc(β1-3)Gal(β1-4)GlcNAc(α1-
Fuc(α1-2)Glc(β1-3)Gal(β1-4)GlcNAc(β1-
Fuc(β1-2)Glc(α1-3)Gal(α1-4)GlcNAc(α1-
Fuc(β1-2)Glc(α1-3)Gal(α1-4)GlcNAc(β1-
Fuc(β1-2)Glc(α1-3)Gal(β1-4)GlcNAc(α1-
Fuc(β1-2)Glc(α1-3)Gal(β1-4)GlcNAc(β1-
Fuc(β1-2)Glc(β1-3)Gal(α1-4)GlcNAc(α1-
Fuc(β1-2)Glc(β1-3)Gal(α1-4)GlcNAc(β1-
Fuc(β1-2)Glc(β1-3)Gal(β1-4)GlcNAc(α1-
Fuc(β1-2)Glc(β1-3)Gal(β1-4)GlcNAc(β1-
Fuc(α1-2)Glc(α1-3)Gal(α1-4)Man(α1-
Fuc(α1-2)Glc(α1-3)Gal(α1-4)Man(β1-
Fuc(α1-2)Glc(α1-3)Gal(β1-4)Man(α1-
Fuc(α1-2)Glc(α1-3)Gal(β1-4)Man(β1-
Fuc(α1-2)Glc(β1-3)Gal(α1-4)Man(α1-
Fuc(α1-2)Glc(β1-3)Gal(α1-4)Man(β1-
Fuc(α1-2)Glc(β1-3)Gal(β1-4)Man(α1-
Fuc(α1-2)Glc(β1-3)Gal(β1-4)Man(β1-
Fuc(β1-2)Glc(α1-3)Gal(α1-4)Man(α1-
Fuc(β1-2)Glc(α1-3)Gal(α1-4)Man(β1-
Fuc(β1-2)Glc(α1-3)Gal(β1-4)Man(α1-
Fuc(β1-2)Glc(α1-3)Gal(β1-4)Man(β1-
Fuc(β1-2)Glc(β1-3)Gal(α1-4)Man(α1-
Fuc(β1-2)Glc(β1-3)Gal(α1-4)Man(β1-
Fuc(β1-2)Glc(β1-3)Gal(β1-4)Man(α1-
Fuc(β1-2)Glc(β1-3)Gal(β1-4)Man(β1-
Fuc(α1-2)Glc(α1-3)Gal(α1-6)Gal(α1-
Fuc(α1-2)Glc(α1-3)Gal(α1-6)Gal(β1-
Fuc(α1-2)Glc(α1-3)Gal(β1-6)Gal(α1-
Fuc(α1-2)Glc(α1-3)Gal(β1-6)Gal(β1-
Fuc(α1-2)Glc(β1-3)Gal(α1-6)Gal(α1-
Fuc(α1-2)Glc(β1-3)Gal(α1-6)Gal(β1-
Fuc(α1-2)Glc(β1-3)Gal(β1-6)Gal(α1-
Fuc(α1-2)Glc(β1-3)Gal(β1-6)Gal(β1-
Fuc(β1-2)Glc(α1-3)Gal(α1-6)Gal(α1-
Fuc(β1-2)Glc(α1-3)Gal(α1-6)Gal(β1-
Fuc(β1-2)Glc(α1-3)Gal(β1-6)Gal(α1-
Fuc(β1-2)Glc(α1-3)Gal(β1-6)Gal(β1-
Fuc(β1-2)Glc(β1-3)Gal(α1-6)Gal(α1-
Fuc(β1-2)Glc(β1-3)Gal(α1-6)Gal(β1-
Fuc(β1-2)Glc(β1-3)Gal(β1-6)Gal(α1-
Fuc(β1-2)Glc(β1-3)Gal(β1-6)Gal(β1-
Fuc(α1-2)Glc(α1-3)Gal(α1-6)GalNAc(α1-
Fuc(α1-2)Glc(α1-3)Gal(α1-6)GalNAc(β1-
Fuc(α1-2)Glc(α1-3)Gal(β1-6)GalNAc(α1-
Fuc(α1-2)Glc(α1-3)Gal(β1-6)GalNAc(β1-
Fuc(α1-2)Glc(β1-3)Gal(α1-6)GalNAc(α1-
Fuc(α1-2)Glc(β1-3)Gal(α1-6)GalNAc(β1-
Fuc(α1-2)Glc(β1-3)Gal(β1-6)GalNAc(α1-
Fuc(α1-2)Glc(β1-3)Gal(β1-6)GalNAc(β1-
Fuc(β1-2)Glc(α1-3)Gal(α1-6)GalNAc(α1-
Fuc(β1-2)Glc(α1-3)Gal(α1-6)GalNAc(β1-
Fuc(β1-2)Glc(α1-3)Gal(β1-6)GalNAc(α1-
Fuc(β1-2)Glc(α1-3)Gal(β1-6)GalNAc(β1-
Fuc(β1-2)Glc(β1-3)Gal(α1-6)GalNAc(α1-
Fuc(β1-2)Glc(β1-3)Gal(α1-6)GalNAc(β1-
Fuc(β1-2)Glc(β1-3)Gal(β1-6)GalNAc(α1-
Fuc(β1-2)Glc(β1-3)Gal(β1-6)GalNAc(β1-
Fuc(α1-2)Glc(α1-3)Gal(α1-6)Glc(α1-
Fuc(α1-2)Glc(α1-3)Gal(α1-6)Glc(β1-
Fuc(α1-2)Glc(α1-3)Gal(β1-6)Glc(α1-
Fuc(α1-2)Glc(α1-3)Gal(β1-6)Glc(β1-
Fuc(α1-2)Glc(β1-3)Gal(α1-6)Glc(α1-
Fuc(α1-2)Glc(β1-3)Gal(α1-6)Glc(β1-
Fuc(α1-2)Glc(β1-3)Gal(β1-6)Glc(α1-
Fuc(α1-2)Glc(β1-3)Gal(β1-6)Glc(β1-
Fuc(β1-2)Glc(α1-3)Gal(α1-6)Glc(α1-
Fuc(β1-2)Glc(α1-3)Gal(α1-6)Glc(β1-
Fuc(β1-2)Glc(α1-3)Gal(β1-6)Glc(α1-
Fuc(β1-2)Glc(α1-3)Gal(β1-6)Glc(β1-
Fuc(β1-2)Glc(β1-3)Gal(α1-6)Glc(α1-
Fuc(β1-2)Glc(β1-3)Gal(α1-6)Glc(β1-
Fuc(β1-2)Glc(β1-3)Gal(β1-6)Glc(α1-
Fuc(β1-2)Glc(β1-3)Gal(β1-6)Glc(β1-
Fuc(α1-2)Glc(α1-3)Gal(α1-6)GlcNAc(α1-
Fuc(α1-2)Glc(α1-3)Gal(α1-6)GlcNAc(β1-
Fuc(α1-2)Glc(α1-3)Gal(β1-6)GlcNAc(α1-
Fuc(α1-2)Glc(α1-3)Gal(β1-6)GlcNAc(β1-
Fuc(α1-2)Glc(β1-3)Gal(α1-6)GlcNAc(α1-
Fuc(α1-2)Glc(β1-3)Gal(α1-6)GlcNAc(β1-
Fuc(α1-2)Glc(β1-3)Gal(β1-6)GlcNAc(α1-
Fuc(α1-2)Glc(β1-3)Gal(β1-6)GlcNAc(β1-
Fuc(β1-2)Glc(α1-3)Gal(α1-6)GlcNAc(α1-
Fuc(β1-2)Glc(α1-3)Gal(α1-6)GlcNAc(β1-
Fuc(β1-2)Glc(α1-3)Gal(β1-6)GlcNAc(α1-
Fuc(β1-2)Glc(α1-3)Gal(β1-6)GlcNAc(β1-
Fuc(β1-2)Glc(β1-3)Gal(α1-6)GlcNAc(α1-
Fuc(β1-2)Glc(β1-3)Gal(α1-6)GlcNAc(β1-
Fuc(β1-2)Glc(β1-3)Gal(β1-6)GlcNAc(α1-
Fuc(β1-2)Glc(β1-3)Gal(β1-6)GlcNAc(β1-
Fuc(α1-2)Glc(α1-3)Gal(α1-6)Man(α1-
Fuc(α1-2)Glc(α1-3)Gal(α1-6)Man(β1-
Fuc(α1-2)Glc(α1-3)Gal(β1-6)Man(α1-
Fuc(α1-2)Glc(α1-3)Gal(β1-6)Man(β1-
Fuc(α1-2)Glc(β1-3)Gal(α1-6)Man(α1-
Fuc(α1-2)Glc(β1-3)Gal(α1-6)Man(β1-
Fuc(α1-2)Glc(β1-3)Gal(β1-6)Man(α1-
Fuc(α1-2)Glc(β1-3)Gal(β1-6)Man(β1-
Fuc(β1-2)Glc(α1-3)Gal(α1-6)Man(α1-
Fuc(β1-2)Glc(α1-3)Gal(α1-6)Man(β1-
Fuc(β1-2)Glc(α1-3)Gal(β1-6)Man(α1-
Fuc(β1-2)Glc(α1-3)Gal(β1-6)Man(β1-
Fuc(β1-2)Glc(β1-3)Gal(α1-6)Man(α1-
Fuc(β1-2)Glc(β1-3)Gal(α1-6)Man(β1-
Fuc(β1-2)Glc(β1-3)Gal(β1-6)Man(α1-
Fuc(β1-2)Glc(β1-3)Gal(β1-6)Man(β1-
Fuc(α1-2)Glc(α1-3)GalNAc(α1-2)Gal(α1-
Fuc(α1-2)Glc(α1-3)GalNAc(α1-2)Gal(β1-
Fuc(α1-2)Glc(α1-3)GalNAc(β1-2)Gal(α1-
Fuc(α1-2)Glc(α1-3)GalNAc(β1-2)Gal(β1-
Fuc(α1-2)Glc(β1-3)GalNAc(α1-2)Gal(α1-
Fuc(α1-2)Glc(β1-3)GalNAc(α1-2)Gal(β1-
Fuc(α1-2)Glc(β1-3)GalNAc(β1-2)Gal(α1-
Fuc(α1-2)Glc(β1-3)GalNAc(β1-2)Gal(β1-
Fuc(β1-2)Glc(α1-3)GalNAc(α1-2)Gal(α1-
Fuc(β1-2)Glc(α1-3)GalNAc(α1-2)Gal(β1-
Fuc(β1-2)Glc(α1-3)GalNAc(β1-2)Gal(α1-
Fuc(β1-2)Glc(α1-3)GalNAc(β1-2)Gal(β1-
Fuc(β1-2)Glc(β1-3)GalNAc(α1-2)Gal(α1-
Fuc(β1-2)Glc(β1-3)GalNAc(α1-2)Gal(β1-
Fuc(β1-2)Glc(β1-3)GalNAc(β1-2)Gal(α1-
Fuc(β1-2)Glc(β1-3)GalNAc(β1-2)Gal(β1-
Fuc(α1-2)Glc(α1-3)GalNAc(α1-2)Glc(α1-
Fuc(α1-2)Glc(α1-3)GalNAc(α1-2)Glc(β1-
Fuc(α1-2)Glc(α1-3)GalNAc(β1-2)Glc(α1-
Fuc(α1-2)Glc(α1-3)GalNAc(β1-2)Glc(β1-
Fuc(α1-2)Glc(β1-3)GalNAc(α1-2)Glc(α1-
Fuc(α1-2)Glc(β1-3)GalNAc(α1-2)Glc(β1-
Fuc(α1-2)Glc(β1-3)GalNAc(β1-2)Glc(α1-
Fuc(α1-2)Glc(β1-3)GalNAc(β1-2)Glc(β1-
Fuc(β1-2)Glc(α1-3)GalNAc(α1-2)Glc(α1-
Fuc(β1-2)Glc(α1-3)GalNAc(α1-2)Glc(β1-
Fuc(β1-2)Glc(α1-3)GalNAc(β1-2)Glc(α1-
Fuc(β1-2)Glc(α1-3)GalNAc(β1-2)Glc(β1-
Fuc(β1-2)Glc(β1-3)GalNAc(α1-2)Glc(α1-
Fuc(β1-2)Glc(β1-3)GalNAc(α1-2)Glc(β1-
Fuc(β1-2)Glc(β1-3)GalNAc(β1-2)Glc(α1-
Fuc(β1-2)Glc(β1-3)GalNAc(β1-2)Glc(β1-
Fuc(α1-2)Glc(α1-3)GalNAc(α1-2)GlcA(α1-
Fuc(α1-2)Glc(α1-3)GalNAc(α1-2)GlcA(β1-
Fuc(α1-2)Glc(α1-3)GalNAc(β1-2)GlcA(α1-
Fuc(α1-2)Glc(α1-3)GalNAc(β1-2)GlcA(β1-
Fuc(α1-2)Glc(β1-3)GalNAc(α1-2)GlcA(α1-
Fuc(α1-2)Glc(β1-3)GalNAc(α1-2)GlcA(β1-
Fuc(α1-2)Glc(β1-3)GalNAc(β1-2)GlcA(α1-
Fuc(α1-2)Glc(β1-3)GalNAc(β1-2)GlcA(β1-
Fuc(β1-2)Glc(α1-3)GalNAc(α1-2)GlcA(α1-
Fuc(β1-2)Glc(α1-3)GalNAc(α1-2)GlcA(β1-
Fuc(β1-2)Glc(α1-3)GalNAc(β1-2)GlcA(α1-
Fuc(β1-2)Glc(α1-3)GalNAc(β1-2)GlcA(β1-
Fuc(β1-2)Glc(β1-3)GalNAc(α1-2)GlcA(α1-
Fuc(β1-2)Glc(β1-3)GalNAc(α1-2)GlcA(β1-
Fuc(β1-2)Glc(β1-3)GalNAc(β1-2)GlcA(α1-
Fuc(β1-2)Glc(β1-3)GalNAc(β1-2)GlcA(β1-
Fuc(α1-2)Glc(α1-3)GalNAc(α1-2)Man(α1-
Fuc(α1-2)Glc(α1-3)GalNAc(α1-2)Man(β1-
Fuc(α1-2)Glc(α1-3)GalNAc(β1-2)Man(α1-
Fuc(α1-2)Glc(α1-3)GalNAc(β1-2)Man(β1-
Fuc(α1-2)Glc(β1-3)GalNAc(α1-2)Man(α1-
Fuc(α1-2)Glc(β1-3)GalNAc(α1-2)Man(β1-
Fuc(α1-2)Glc(β1-3)GalNAc(β1-2)Man(α1-
Fuc(α1-2)Glc(β1-3)GalNAc(β1-2)Man(β1-
Fuc(β1-2)Glc(α1-3)GalNAc(α1-2)Man(α1-
Fuc(β1-2)Glc(α1-3)GalNAc(α1-2)Man(β1-
Fuc(β1-2)Glc(α1-3)GalNAc(β1-2)Man(α1-
Fuc(β1-2)Glc(α1-3)GalNAc(β1-2)Man(β1-
Fuc(β1-2)Glc(β1-3)GalNAc(α1-2)Man(α1-
Fuc(β1-2)Glc(β1-3)GalNAc(α1-2)Man(β1-
Fuc(β1-2)Glc(β1-3)GalNAc(β1-2)Man(α1-
Fuc(β1-2)Glc(β1-3)GalNAc(β1-2)Man(β1-
Fuc(α1-2)Glc(α1-3)GalNAc(α1-3)Gal(α1-
Fuc(α1-2)Glc(α1-3)GalNAc(α1-3)Gal(β1-
Fuc(α1-2)Glc(α1-3)GalNAc(β1-3)Gal(α1-
Fuc(α1-2)Glc(α1-3)GalNAc(β1-3)Gal(β1-
Fuc(α1-2)Glc(β1-3)GalNAc(α1-3)Gal(α1-
Fuc(α1-2)Glc(β1-3)GalNAc(α1-3)Gal(β1-
Fuc(α1-2)Glc(β1-3)GalNAc(β1-3)Gal(α1-
Fuc(α1-2)Glc(β1-3)GalNAc(β1-3)Gal(β1-
Fuc(β1-2)Glc(α1-3)GalNAc(α1-3)Gal(α1-
Fuc(β1-2)Glc(α1-3)GalNAc(α1-3)Gal(β1-
Fuc(β1-2)Glc(α1-3)GalNAc(β1-3)Gal(α1-
Fuc(β1-2)Glc(α1-3)GalNAc(β1-3)Gal(β1-
Fuc(β1-2)Glc(β1-3)GalNAc(α1-3)Gal(α1-
Fuc(β1-2)Glc(β1-3)GalNAc(α1-3)Gal(β1-
Fuc(β1-2)Glc(β1-3)GalNAc(β1-3)Gal(α1-
Fuc(β1-2)Glc(β1-3)GalNAc(β1-3)Gal(β1-
Fuc(α1-2)Glc(α1-3)GalNAc(α1-3)GalNAc(α1-
Fuc(α1-2)Glc(α1-3)GalNAc(α1-3)GalNAc(β1-
Fuc(α1-2)Glc(α1-3)GalNAc(β1-3)GalNAc(α1-
Fuc(α1-2)Glc(α1-3)GalNAc(β1-3)GalNAc(β1-
Fuc(α1-2)Glc(β1-3)GalNAc(α1-3)GalNAc(α1-
Fuc(α1-2)Glc(β1-3)GalNAc(α1-3)GalNAc(β1-
Fuc(α1-2)Glc(β1-3)GalNAc(β1-3)GalNAc(α1-
Fuc(α1-2)Glc(β1-3)GalNAc(β1-3)GalNAc(β1-
Fuc(β1-2)Glc(α1-3)GalNAc(α1-3)GalNAc(α1-
Fuc(β1-2)Glc(α1-3)GalNAc(α1-3)GalNAc(β1-
Fuc(β1-2)Glc(α1-3)GalNAc(β1-3)GalNAc(α1-
Fuc(β1-2)Glc(α1-3)GalNAc(β1-3)GalNAc(β1-
Fuc(β1-2)Glc(β1-3)GalNAc(α1-3)GalNAc(α1-
Fuc(β1-2)Glc(β1-3)GalNAc(α1-3)GalNAc(β1-
Fuc(β1-2)Glc(β1-3)GalNAc(β1-3)GalNAc(α1-
Fuc(β1-2)Glc(β1-3)GalNAc(β1-3)GalNAc(β1-
Fuc(α1-2)Glc(α1-3)GalNAc(α1-3)Glc(α1-
Fuc(α1-2)Glc(α1-3)GalNAc(α1-3)Glc(β1-
Fuc(α1-2)Glc(α1-3)GalNAc(β1-3)Glc(α1-
Fuc(α1-2)Glc(α1-3)GalNAc(β1-3)Glc(β1-
Fuc(α1-2)Glc(β1-3)GalNAc(α1-3)Glc(α1-
Fuc(α1-2)Glc(β1-3)GalNAc(α1-3)Glc(β1-
Fuc(α1-2)Glc(β1-3)GalNAc(β1-3)Glc(α1-
Fuc(α1-2)Glc(β1-3)GalNAc(β1-3)Glc(β1-
Fuc(β1-2)Glc(α1-3)GalNAc(α1-3)Glc(α1-
Fuc(β1-2)Glc(α1-3)GalNAc(α1-3)Glc(β1-
Fuc(β1-2)Glc(α1-3)GalNAc(β1-3)Glc(α1-
Fuc(β1-2)Glc(α1-3)GalNAc(β1-3)Glc(β1-
Fuc(β1-2)Glc(β1-3)GalNAc(α1-3)Glc(α1-
Fuc(β1-2)Glc(β1-3)GalNAc(α1-3)Glc(β1-
Fuc(β1-2)Glc(β1-3)GalNAc(β1-3)Glc(α1-
Fuc(β1-2)Glc(β1-3)GalNAc(β1-3)Glc(β1-
Fuc(α1-2)Glc(α1-3)GalNAc(α1-3)GlcA(α1-
Fuc(α1-2)Glc(α1-3)GalNAc(α1-3)GlcA(β1-
Fuc(α1-2)Glc(α1-3)GalNAc(β1-3)GlcA(α1-
Fuc(α1-2)Glc(α1-3)GalNAc(β1-3)GlcA(β1-
Fuc(α1-2)Glc(β1-3)GalNAc(α1-3)GlcA(α1-
Fuc(α1-2)Glc(β1-3)GalNAc(α1-3)GlcA(β1-
Fuc(α1-2)Glc(β1-3)GalNAc(β1-3)GlcA(α1-
Fuc(α1-2)Glc(β1-3)GalNAc(β1-3)GlcA(β1-
Fuc(β1-2)Glc(α1-3)GalNAc(α1-3)GlcA(α1-
Fuc(β1-2)Glc(α1-3)GalNAc(α1-3)GlcA(β1-
Fuc(β1-2)Glc(α1-3)GalNAc(β1-3)GlcA(α1-
Fuc(β1-2)Glc(α1-3)GalNAc(β1-3)GlcA(β1-
Fuc(β1-2)Glc(β1-3)GalNAc(α1-3)GlcA(α1-
Fuc(β1-2)Glc(β1-3)GalNAc(α1-3)GlcA(β1-
Fuc(β1-2)Glc(β1-3)GalNAc(β1-3)GlcA(α1-
Fuc(β1-2)Glc(β1-3)GalNAc(β1-3)GlcA(β1-
Fuc(α1-2)Glc(α1-3)GalNAc(α1-3)GlcNAc(α1-
Fuc(α1-2)Glc(α1-3)GalNAc(α1-3)GlcNAc(β1-
Fuc(α1-2)Glc(α1-3)GalNAc(β1-3)GlcNAc(α1-
Fuc(α1-2)Glc(α1-3)GalNAc(β1-3)GlcNAc(β1-
Fuc(α1-2)Glc(β1-3)GalNAc(α1-3)GlcNAc(α1-
Fuc(α1-2)Glc(β1-3)GalNAc(α1-3)GlcNAc(β1-
Fuc(α1-2)Glc(β1-3)GalNAc(β1-3)GlcNAc(α1-
Fuc(α1-2)Glc(β1-3)GalNAc(β1-3)GlcNAc(β1-
Fuc(β1-2)Glc(α1-3)GalNAc(α1-3)GlcNAc(α1-
Fuc(β1-2)Glc(α1-3)GalNAc(α1-3)GlcNAc(β1-
Fuc(β1-2)Glc(α1-3)GalNAc(β1-3)GlcNAc(α1-
Fuc(β1-2)Glc(α1-3)GalNAc(β1-3)GlcNAc(β1-
Fuc(β1-2)Glc(β1-3)GalNAc(α1-3)GlcNAc(α1-
Fuc(β1-2)Glc(β1-3)GalNAc(α1-3)GlcNAc(β1-
Fuc(β1-2)Glc(β1-3)GalNAc(β1-3)GlcNAc(α1-
Fuc(β1-2)Glc(β1-3)GalNAc(β1-3)GlcNAc(β1-
Fuc(α1-2)Glc(α1-3)GalNAc(α1-3)Man(α1-
Fuc(α1-2)Glc(α1-3)GalNAc(α1-3)Man(β1-
Fuc(α1-2)Glc(α1-3)GalNAc(β1-3)Man(α1-
Fuc(α1-2)Glc(α1-3)GalNAc(β1-3)Man(β1-
Fuc(α1-2)Glc(β1-3)GalNAc(α1-3)Man(α1-
Fuc(α1-2)Glc(β1-3)GalNAc(α1-3)Man(β1-
Fuc(α1-2)Glc(β1-3)GalNAc(β1-3)Man(α1-
Fuc(α1-2)Glc(β1-3)GalNAc(β1-3)Man(β1-
Fuc(β1-2)Glc(α1-3)GalNAc(α1-3)Man(α1-
Fuc(β1-2)Glc(α1-3)GalNAc(α1-3)Man(β1-
Fuc(β1-2)Glc(α1-3)GalNAc(β1-3)Man(α1-
Fuc(β1-2)Glc(α1-3)GalNAc(β1-3)Man(β1-
Fuc(β1-2)Glc(β1-3)GalNAc(α1-3)Man(α1-
Fuc(β1-2)Glc(β1-3)GalNAc(α1-3)Man(β1-
Fuc(β1-2)Glc(β1-3)GalNAc(β1-3)Man(α1-
Fuc(β1-2)Glc(β1-3)GalNAc(β1-3)Man(β1-
Fuc(α1-2)Glc(α1-3)GalNAc(α1-4)Gal(α1-
Fuc(α1-2)Glc(α1-3)GalNAc(α1-4)Gal(β1-
Fuc(α1-2)Glc(α1-3)GalNAc(β1-4)Gal(α1-
Fuc(α1-2)Glc(α1-3)GalNAc(β1-4)Gal(β1-
Fuc(α1-2)Glc(β1-3)GalNAc(α1-4)Gal(α1-
Fuc(α1-2)Glc(β1-3)GalNAc(α1-4)Gal(β1-
Fuc(α1-2)Glc(β1-3)GalNAc(β1-4)Gal(α1-
Fuc(α1-2)Glc(β1-3)GalNAc(β1-4)Gal(β1-
Fuc(β1-2)Glc(α1-3)GalNAc(α1-4)Gal(α1-
Fuc(β1-2)Glc(α1-3)GalNAc(α1-4)Gal(β1-
Fuc(β1-2)Glc(α1-3)GalNAc(β1-4)Gal(α1-
Fuc(β1-2)Glc(α1-3)GalNAc(β1-4)Gal(β1-
Fuc(β1-2)Glc(β1-3)GalNAc(α1-4)Gal(α1-
Fuc(β1-2)Glc(β1-3)GalNAc(α1-4)Gal(β1-
Fuc(β1-2)Glc(β1-3)GalNAc(β1-4)Gal(α1-
Fuc(β1-2)Glc(β1-3)GalNAc(β1-4)Gal(β1-
Fuc(α1-2)Glc(α1-3)GalNAc(α1-4)GalNAc(α1-
Fuc(α1-2)Glc(α1-3)GalNAc(α1-4)GalNAc(β1-
Fuc(α1-2)Glc(α1-3)GalNAc(β1-4)GalNAc(α1-
Fuc(α1-2)Glc(α1-3)GalNAc(β1-4)GalNAc(β1-
Fuc(α1-2)Glc(β1-3)GalNAc(α1-4)GalNAc(α1-
Fuc(α1-2)Glc(β1-3)GalNAc(α1-4)GalNAc(β1-
Fuc(α1-2)Glc(β1-3)GalNAc(β1-4)GalNAc(α1-
Fuc(α1-2)Glc(β1-3)GalNAc(β1-4)GalNAc(β1-
Fuc(β1-2)Glc(α1-3)GalNAc(α1-4)GalNAc(α1-
Fuc(β1-2)Glc(α1-3)GalNAc(α1-4)GalNAc(β1-
Fuc(β1-2)Glc(α1-3)GalNAc(β1-4)GalNAc(α1-
Fuc(β1-2)Glc(α1-3)GalNAc(β1-4)GalNAc(β1-
Fuc(β1-2)Glc(β1-3)GalNAc(α1-4)GalNAc(α1-
Fuc(β1-2)Glc(β1-3)GalNAc(α1-4)GalNAc(β1-
Fuc(β1-2)Glc(β1-3)GalNAc(β1-4)GalNAc(α1-
Fuc(β1-2)Glc(β1-3)GalNAc(β1-4)GalNAc(β1-
Fuc(α1-2)Glc(α1-3)GalNAc(α1-4)Glc(α1-
Fuc(α1-2)Glc(α1-3)GalNAc(α1-4)Glc(β1-
Fuc(α1-2)Glc(α1-3)GalNAc(β1-4)Glc(α1-
Fuc(α1-2)Glc(α1-3)GalNAc(β1-4)Glc(β1-
Fuc(α1-2)Glc(β1-3)GalNAc(α1-4)Glc(α1-
Fuc(α1-2)Glc(β1-3)GalNAc(α1-4)Glc(β1-
Fuc(α1-2)Glc(β1-3)GalNAc(β1-4)Glc(α1-
Fuc(α1-2)Glc(β1-3)GalNAc(β1-4)Glc(β1-
Fuc(β1-2)Glc(α1-3)GalNAc(α1-4)Glc(α1-
Fuc(β1-2)Glc(α1-3)GalNAc(α1-4)Glc(β1-
Fuc(β1-2)Glc(α1-3)GalNAc(β1-4)Glc(α1-
Fuc(β1-2)Glc(α1-3)GalNAc(β1-4)Glc(β1-
Fuc(β1-2)Glc(β1-3)GalNAc(α1-4)Glc(α1-
Fuc(β1-2)Glc(β1-3)GalNAc(α1-4)Glc(β1-
Fuc(β1-2)Glc(β1-3)GalNAc(β1-4)Glc(α1-
Fuc(β1-2)Glc(β1-3)GalNAc(β1-4)Glc(β1-
Fuc(α1-2)Glc(α1-3)GalNAc(α1-4)GlcA(α1-
Fuc(α1-2)Glc(α1-3)GalNAc(α1-4)GlcA(β1-
Fuc(α1-2)Glc(α1-3)GalNAc(β1-4)GlcA(α1-
Fuc(α1-2)Glc(α1-3)GalNAc(β1-4)GlcA(β1-
Fuc(α1-2)Glc(β1-3)GalNAc(α1-4)GlcA(α1-
Fuc(α1-2)Glc(β1-3)GalNAc(α1-4)GlcA(β1-
Fuc(α1-2)Glc(β1-3)GalNAc(β1-4)GlcA(α1-
Fuc(α1-2)Glc(β1-3)GalNAc(β1-4)GlcA(β1-
Fuc(β1-2)Glc(α1-3)GalNAc(α1-4)GlcA(α1-
Fuc(β1-2)Glc(α1-3)GalNAc(α1-4)GlcA(β1-
Fuc(β1-2)Glc(α1-3)GalNAc(β1-4)GlcA(α1-
Fuc(β1-2)Glc(α1-3)GalNAc(β1-4)GlcA(β1-
Fuc(β1-2)Glc(β1-3)GalNAc(α1-4)GlcA(α1-
Fuc(β1-2)Glc(β1-3)GalNAc(α1-4)GlcA(β1-
Fuc(β1-2)Glc(β1-3)GalNAc(β1-4)GlcA(α1-
Fuc(β1-2)Glc(β1-3)GalNAc(β1-4)GlcA(β1-
Fuc(α1-2)Glc(α1-3)GalNAc(α1-4)GlcNAc(α1-
Fuc(α1-2)Glc(α1-3)GalNAc(α1-4)GlcNAc(β1-
Fuc(α1-2)Glc(α1-3)GalNAc(β1-4)GlcNAc(α1-
Fuc(α1-2)Glc(α1-3)GalNAc(β1-4)GlcNAc(β1-
Fuc(α1-2)Glc(β1-3)GalNAc(α1-4)GlcNAc(α1-
Fuc(α1-2)Glc(β1-3)GalNAc(α1-4)GlcNAc(β1-
Fuc(α1-2)Glc(β1-3)GalNAc(β1-4)GlcNAc(α1-
Fuc(α1-2)Glc(β1-3)GalNAc(β1-4)GlcNAc(β1-
Fuc(β1-2)Glc(α1-3)GalNAc(α1-4)GlcNAc(α1-
Fuc(β1-2)Glc(α1-3)GalNAc(α1-4)GlcNAc(β1-
Fuc(β1-2)Glc(α1-3)GalNAc(β1-4)GlcNAc(α1-
Fuc(β1-2)Glc(α1-3)GalNAc(β1-4)GlcNAc(β1-
Fuc(β1-2)Glc(β1-3)GalNAc(α1-4)GlcNAc(α1-
Fuc(β1-2)Glc(β1-3)GalNAc(α1-4)GlcNAc(β1-
Fuc(β1-2)Glc(β1-3)GalNAc(β1-4)GlcNAc(α1-
Fuc(β1-2)Glc(β1-3)GalNAc(β1-4)GlcNAc(β1-
Fuc(α1-2)Glc(α1-3)GalNAc(α1-4)Man(α1-
Fuc(α1-2)Glc(α1-3)GalNAc(α1-4)Man(β1-
Fuc(α1-2)Glc(α1-3)GalNAc(β1-4)Man(α1-
Fuc(α1-2)Glc(α1-3)GalNAc(β1-4)Man(β1-
Fuc(α1-2)Glc(β1-3)GalNAc(α1-4)Man(α1-
Fuc(α1-2)Glc(β1-3)GalNAc(α1-4)Man(β1-
Fuc(α1-2)Glc(β1-3)GalNAc(β1-4)Man(α1-
Fuc(α1-2)Glc(β1-3)GalNAc(β1-4)Man(β1-
Fuc(β1-2)Glc(α1-3)GalNAc(α1-4)Man(α1-
Fuc(β1-2)Glc(α1-3)GalNAc(α1-4)Man(β1-
Fuc(β1-2)Glc(α1-3)GalNAc(β1-4)Man(α1-
Fuc(β1-2)Glc(α1-3)GalNAc(β1-4)Man(β1-
Fuc(β1-2)Glc(β1-3)GalNAc(α1-4)Man(α1-
Fuc(β1-2)Glc(β1-3)GalNAc(α1-4)Man(β1-
Fuc(β1-2)Glc(β1-3)GalNAc(β1-4)Man(α1-
Fuc(β1-2)Glc(β1-3)GalNAc(β1-4)Man(β1-
Fuc(α1-2)Glc(α1-3)GalNAc(α1-6)Gal(α1-
Fuc(α1-2)Glc(α1-3)GalNAc(α1-6)Gal(β1-
Fuc(α1-2)Glc(α1-3)GalNAc(β1-6)Gal(α1-
Fuc(α1-2)Glc(α1-3)GalNAc(β1-6)Gal(β1-
Fuc(α1-2)Glc(β1-3)GalNAc(α1-6)Gal(α1-
Fuc(α1-2)Glc(β1-3)GalNAc(α1-6)Gal(β1-
Fuc(α1-2)Glc(β1-3)GalNAc(β1-6)Gal(α1-
Fuc(α1-2)Glc(β1-3)GalNAc(β1-6)Gal(β1-
Fuc(β1-2)Glc(α1-3)GalNAc(α1-6)Gal(α1-
Fuc(β1-2)Glc(α1-3)GalNAc(α1-6)Gal(β1-
Fuc(β1-2)Glc(α1-3)GalNAc(β1-6)Gal(α1-
Fuc(β1-2)Glc(α1-3)GalNAc(β1-6)Gal(β1-
Fuc(β1-2)Glc(β1-3)GalNAc(α1-6)Gal(α1-
Fuc(β1-2)Glc(β1-3)GalNAc(α1-6)Gal(β1-
Fuc(β1-2)Glc(β1-3)GalNAc(β1-6)Gal(α1-
Fuc(β1-2)Glc(β1-3)GalNAc(β1-6)Gal(β1-
Fuc(α1-2)Glc(α1-3)GalNAc(α1-6)GalNAc(α1-
Fuc(α1-2)Glc(α1-3)GalNAc(α1-6)GalNAc(β1-
Fuc(α1-2)Glc(α1-3)GalNAc(β1-6)GalNAc(α1-
Fuc(α1-2)Glc(α1-3)GalNAc(β1-6)GalNAc(β1-
Fuc(α1-2)Glc(β1-3)GalNAc(α1-6)GalNAc(α1-
Fuc(α1-2)Glc(β1-3)GalNAc(α1-6)GalNAc(β1-
Fuc(α1-2)Glc(β1-3)GalNAc(β1-6)GalNAc(α1-
Fuc(α1-2)Glc(β1-3)GalNAc(β1-6)GalNAc(β1-
Fuc(β1-2)Glc(α1-3)GalNAc(α1-6)GalNAc(α1-
Fuc(β1-2)Glc(α1-3)GalNAc(α1-6)GalNAc(β1-
Fuc(β1-2)Glc(α1-3)GalNAc(β1-6)GalNAc(α1-
Fuc(β1-2)Glc(α1-3)GalNAc(β1-6)GalNAc(β1-
Fuc(β1-2)Glc(β1-3)GalNAc(α1-6)GalNAc(α1-
Fuc(β1-2)Glc(β1-3)GalNAc(α1-6)GalNAc(β1-
Fuc(β1-2)Glc(β1-3)GalNAc(β1-6)GalNAc(α1-
Fuc(β1-2)Glc(β1-3)GalNAc(β1-6)GalNAc(β1-
Fuc(α1-2)Glc(α1-3)GalNAc(α1-6)Glc(α1-
Fuc(α1-2)Glc(α1-3)GalNAc(α1-6)Glc(β1-
Fuc(α1-2)Glc(α1-3)GalNAc(β1-6)Glc(α1-
Fuc(α1-2)Glc(α1-3)GalNAc(β1-6)Glc(β1-
Fuc(α1-2)Glc(β1-3)GalNAc(α1-6)Glc(α1-
Fuc(α1-2)Glc(β1-3)GalNAc(α1-6)Glc(β1-
Fuc(α1-2)Glc(β1-3)GalNAc(β1-6)Glc(α1-
Fuc(α1-2)Glc(β1-3)GalNAc(β1-6)Glc(β1-
Fuc(β1-2)Glc(α1-3)GalNAc(α1-6)Glc(α1-
Fuc(β1-2)Glc(α1-3)GalNAc(α1-6)Glc(β1-
Fuc(β1-2)Glc(α1-3)GalNAc(β1-6)Glc(α1-
Fuc(β1-2)Glc(α1-3)GalNAc(β1-6)Glc(β1-
Fuc(β1-2)Glc(β1-3)GalNAc(α1-6)Glc(α1-
Fuc(β1-2)Glc(β1-3)GalNAc(α1-6)Glc(β1-
Fuc(β1-2)Glc(β1-3)GalNAc(β1-6)Glc(α1-
Fuc(β1-2)Glc(β1-3)GalNAc(β1-6)Glc(β1-
Fuc(α1-2)Glc(α1-3)GalNAc(α1-6)GlcNAc(α1-
Fuc(α1-2)Glc(α1-3)GalNAc(α1-6)GlcNAc(β1-
Fuc(α1-2)Glc(α1-3)GalNAc(β1-6)GlcNAc(α1-
Fuc(α1-2)Glc(α1-3)GalNAc(β1-6)GlcNAc(β1-
Fuc(α1-2)Glc(β1-3)GalNAc(α1-6)GlcNAc(α1-
Fuc(α1-2)Glc(β1-3)GalNAc(α1-6)GlcNAc(β1-
Fuc(α1-2)Glc(β1-3)GalNAc(β1-6)GlcNAc(α1-
Fuc(α1-2)Glc(β1-3)GalNAc(β1-6)GlcNAc(β1-
Fuc(β1-2)Glc(α1-3)GalNAc(α1-6)GlcNAc(α1-
Fuc(β1-2)Glc(α1-3)GalNAc(α1-6)GlcNAc(β1-
Fuc(β1-2)Glc(α1-3)GalNAc(β1-6)GlcNAc(α1-
Fuc(β1-2)Glc(α1-3)GalNAc(β1-6)GlcNAc(β1-
Fuc(β1-2)Glc(β1-3)GalNAc(α1-6)GlcNAc(α1-
Fuc(β1-2)Glc(β1-3)GalNAc(α1-6)GlcNAc(β1-
Fuc(β1-2)Glc(β1-3)GalNAc(β1-6)GlcNAc(α1-
Fuc(β1-2)Glc(β1-3)GalNAc(β1-6)GlcNAc(β1-
Fuc(α1-2)Glc(α1-3)GalNAc(α1-6)Man(α1-
Fuc(α1-2)Glc(α1-3)GalNAc(α1-6)Man(β1-
Fuc(α1-2)Glc(α1-3)GalNAc(β1-6)Man(α1-
Fuc(α1-2)Glc(α1-3)GalNAc(β1-6)Man(β1-
Fuc(α1-2)Glc(β1-3)GalNAc(α1-6)Man(α1-
Fuc(α1-2)Glc(β1-3)GalNAc(α1-6)Man(β1-
Fuc(α1-2)Glc(β1-3)GalNAc(β1-6)Man(α1-
Fuc(α1-2)Glc(β1-3)GalNAc(β1-6)Man(β1-
Fuc(β1-2)Glc(α1-3)GalNAc(α1-6)Man(α1-
Fuc(β1-2)Glc(α1-3)GalNAc(α1-6)Man(β1-
Fuc(β1-2)Glc(α1-3)GalNAc(β1-6)Man(α1-
Fuc(β1-2)Glc(α1-3)GalNAc(β1-6)Man(β1-
Fuc(β1-2)Glc(β1-3)GalNAc(α1-6)Man(α1-
Fuc(β1-2)Glc(β1-3)GalNAc(α1-6)Man(β1-
Fuc(β1-2)Glc(β1-3)GalNAc(β1-6)Man(α1-
Fuc(β1-2)Glc(β1-3)GalNAc(β1-6)Man(β1-
Fuc(α1-2)Glc(α1-3)Glc(α1-2)Gal(α1-
Fuc(α1-2)Glc(α1-3)Glc(α1-2)Gal(β1-
Fuc(α1-2)Glc(α1-3)Glc(β1-2)Gal(α1-
Fuc(α1-2)Glc(α1-3)Glc(β1-2)Gal(β1-
Fuc(α1-2)Glc(β1-3)Glc(α1-2)Gal(α1-
Fuc(α1-2)Glc(β1-3)Glc(α1-2)Gal(β1-
Fuc(α1-2)Glc(β1-3)Glc(β1-2)Gal(α1-
Fuc(α1-2)Glc(β1-3)Glc(β1-2)Gal(β1-
Fuc(β1-2)Glc(α1-3)Glc(α1-2)Gal(α1-
Fuc(β1-2)Glc(α1-3)Glc(α1-2)Gal(β1-
Fuc(β1-2)Glc(α1-3)Glc(β1-2)Gal(α1-
Fuc(β1-2)Glc(α1-3)Glc(β1-2)Gal(β1-
Fuc(β1-2)Glc(β1-3)Glc(α1-2)Gal(α1-
Fuc(β1-2)Glc(β1-3)Glc(α1-2)Gal(β1-
Fuc(β1-2)Glc(β1-3)Glc(β1-2)Gal(α1-
Fuc(β1-2)Glc(β1-3)Glc(β1-2)Gal(β1-
Fuc(α1-2)Glc(α1-3)Glc(α1-2)Glc(α1-
Fuc(α1-2)Glc(α1-3)Glc(α1-2)Glc(β1-
Fuc(α1-2)Glc(α1-3)Glc(β1-2)Glc(α1-
Fuc(α1-2)Glc(α1-3)Glc(β1-2)Glc(β1-
Fuc(α1-2)Glc(β1-3)Glc(α1-2)Glc(α1-
Fuc(α1-2)Glc(β1-3)Glc(α1-2)Glc(β1-
Fuc(α1-2)Glc(β1-3)Glc(β1-2)Glc(α1-
Fuc(α1-2)Glc(β1-3)Glc(β1-2)Glc(β1-
Fuc(β1-2)Glc(α1-3)Glc(α1-2)Glc(α1-
Fuc(β1-2)Glc(α1-3)Glc(α1-2)Glc(β1-
Fuc(β1-2)Glc(α1-3)Glc(β1-2)Glc(α1-
Fuc(β1-2)Glc(α1-3)Glc(β1-2)Glc(β1-
Fuc(β1-2)Glc(β1-3)Glc(α1-2)Glc(α1-
Fuc(β1-2)Glc(β1-3)Glc(α1-2)Glc(β1-
Fuc(β1-2)Glc(β1-3)Glc(β1-2)Glc(α1-
Fuc(β1-2)Glc(β1-3)Glc(β1-2)Glc(β1-
Fuc(α1-2)Glc(α1-3)Glc(α1-2)GlcA(α1-
Fuc(α1-2)Glc(α1-3)Glc(α1-2)GlcA(β1-
Fuc(α1-2)Glc(α1-3)Glc(β1-2)GlcA(α1-
Fuc(α1-2)Glc(α1-3)Glc(β1-2)GlcA(β1-
Fuc(α1-2)Glc(β1-3)Glc(α1-2)GlcA(α1-
Fuc(α1-2)Glc(β1-3)Glc(α1-2)GlcA(β1-
Fuc(α1-2)Glc(β1-3)Glc(β1-2)GlcA(α1-
Fuc(α1-2)Glc(β1-3)Glc(β1-2)GlcA(β1-
Fuc(β1-2)Glc(α1-3)Glc(α1-2)GlcA(α1-
Fuc(β1-2)Glc(α1-3)Glc(α1-2)GlcA(β1-
Fuc(β1-2)Glc(α1-3)Glc(β1-2)GlcA(α1-
Fuc(β1-2)Glc(α1-3)Glc(β1-2)GlcA(β1-
Fuc(β1-2)Glc(β1-3)Glc(α1-2)GlcA(α1-
Fuc(β1-2)Glc(β1-3)Glc(α1-2)GlcA(β1-
Fuc(β1-2)Glc(β1-3)Glc(β1-2)GlcA(α1-
Fuc(β1-2)Glc(β1-3)Glc(β1-2)GlcA(β1-
Fuc(α1-2)Glc(α1-3)Glc(α1-2)Man(α1-
Fuc(α1-2)Glc(α1-3)Glc(α1-2)Man(β1-
Fuc(α1-2)Glc(α1-3)Glc(β1-2)Man(α1-
Fuc(α1-2)Glc(α1-3)Glc(β1-2)Man(β1-
Fuc(α1-2)Glc(β1-3)Glc(α1-2)Man(α1-
Fuc(α1-2)Glc(β1-3)Glc(α1-2)Man(β1-
Fuc(α1-2)Glc(β1-3)Glc(β1-2)Man(α1-
Fuc(α1-2)Glc(β1-3)Glc(β1-2)Man(β1-
Fuc(β1-2)Glc(α1-3)Glc(α1-2)Man(α1-
Fuc(β1-2)Glc(α1-3)Glc(α1-2)Man(β1-
Fuc(β1-2)Glc(α1-3)Glc(β1-2)Man(α1-
Fuc(β1-2)Glc(α1-3)Glc(β1-2)Man(β1-
Fuc(β1-2)Glc(β1-3)Glc(α1-2)Man(α1-
Fuc(β1-2)Glc(β1-3)Glc(α1-2)Man(β1-
Fuc(β1-2)Glc(β1-3)Glc(β1-2)Man(α1-
Fuc(β1-2)Glc(β1-3)Glc(β1-2)Man(β1-
Fuc(α1-2)Glc(α1-3)Glc(α1-3)Gal(α1-
Fuc(α1-2)Glc(α1-3)Glc(α1-3)Gal(β1-
Fuc(α1-2)Glc(α1-3)Glc(β1-3)Gal(α1-
Fuc(α1-2)Glc(α1-3)Glc(β1-3)Gal(β1-
Fuc(α1-2)Glc(β1-3)Glc(α1-3)Gal(α1-
Fuc(α1-2)Glc(β1-3)Glc(α1-3)Gal(β1-
Fuc(α1-2)Glc(β1-3)Glc(β1-3)Gal(α1-
Fuc(α1-2)Glc(β1-3)Glc(β1-3)Gal(β1-
Fuc(β1-2)Glc(α1-3)Glc(α1-3)Gal(α1-
Fuc(β1-2)Glc(α1-3)Glc(α1-3)Gal(β1-
Fuc(β1-2)Glc(α1-3)Glc(β1-3)Gal(α1-
Fuc(β1-2)Glc(α1-3)Glc(β1-3)Gal(β1-
Fuc(β1-2)Glc(β1-3)Glc(α1-3)Gal(α1-
Fuc(β1-2)Glc(β1-3)Glc(α1-3)Gal(β1-
Fuc(β1-2)Glc(β1-3)Glc(β1-3)Gal(α1-
Fuc(β1-2)Glc(β1-3)Glc(β1-3)Gal(β1-
Fuc(α1-2)Glc(α1-3)Glc(α1-3)GalNAc(α1-
Fuc(α1-2)Glc(α1-3)Glc(α1-3)GalNAc(β1-
Fuc(α1-2)Glc(α1-3)Glc(β1-3)GalNAc(α1-
Fuc(α1-2)Glc(α1-3)Glc(β1-3)GalNAc(β1-
Fuc(α1-2)Glc(β1-3)Glc(α1-3)GalNAc(α1-
Fuc(α1-2)Glc(β1-3)Glc(α1-3)GalNAc(β1-
Fuc(α1-2)Glc(β1-3)Glc(β1-3)GalNAc(α1-
Fuc(α1-2)Glc(β1-3)Glc(β1-3)GalNAc(β1-
Fuc(β1-2)Glc(α1-3)Glc(α1-3)GalNAc(α1-
Fuc(β1-2)Glc(α1-3)Glc(α1-3)GalNAc(β1-
Fuc(β1-2)Glc(α1-3)Glc(β1-3)GalNAc(α1-
Fuc(β1-2)Glc(α1-3)Glc(β1-3)GalNAc(β1-
Fuc(β1-2)Glc(β1-3)Glc(α1-3)GalNAc(α1-
Fuc(β1-2)Glc(β1-3)Glc(α1-3)GalNAc(β1-
Fuc(β1-2)Glc(β1-3)Glc(β1-3)GalNAc(α1-
Fuc(β1-2)Glc(β1-3)Glc(β1-3)GalNAc(β1-
Fuc(α1-2)Glc(α1-3)Glc(α1-3)Glc(α1-
Fuc(α1-2)Glc(α1-3)Glc(α1-3)Glc(β1-
Fuc(α1-2)Glc(α1-3)Glc(β1-3)Glc(α1-
Fuc(α1-2)Glc(α1-3)Glc(β1-3)Glc(β1-
Fuc(α1-2)Glc(β1-3)Glc(α1-3)Glc(α1-
Fuc(α1-2)Glc(β1-3)Glc(α1-3)Glc(β1-
Fuc(α1-2)Glc(β1-3)Glc(β1-3)Glc(α1-
Fuc(α1-2)Glc(β1-3)Glc(β1-3)Glc(β1-
Fuc(β1-2)Glc(α1-3)Glc(α1-3)Glc(α1-
Fuc(β1-2)Glc(α1-3)Glc(α1-3)Glc(β1-
Fuc(β1-2)Glc(α1-3)Glc(β1-3)Glc(α1-
Fuc(β1-2)Glc(α1-3)Glc(β1-3)Glc(β1-
Fuc(β1-2)Glc(β1-3)Glc(α1-3)Glc(α1-
Fuc(β1-2)Glc(β1-3)Glc(α1-3)Glc(β1-
Fuc(β1-2)Glc(β1-3)Glc(β1-3)Glc(α1-
Fuc(β1-2)Glc(β1-3)Glc(β1-3)Glc(β1-
Fuc(α1-2)Glc(α1-3)Glc(α1-3)GlcA(α1-
Fuc(α1-2)Glc(α1-3)Glc(α1-3)GlcA(β1-
Fuc(α1-2)Glc(α1-3)Glc(β1-3)GlcA(α1-
Fuc(α1-2)Glc(α1-3)Glc(β1-3)GlcA(β1-
Fuc(α1-2)Glc(β1-3)Glc(α1-3)GlcA(α1-
Fuc(α1-2)Glc(β1-3)Glc(α1-3)GlcA(β1-
Fuc(α1-2)Glc(β1-3)Glc(β1-3)GlcA(α1-
Fuc(α1-2)Glc(β1-3)Glc(β1-3)GlcA(β1-
Fuc(β1-2)Glc(α1-3)Glc(α1-3)GlcA(α1-
Fuc(β1-2)Glc(α1-3)Glc(α1-3)GlcA(β1-
Fuc(β1-2)Glc(α1-3)Glc(β1-3)GlcA(α1-
Fuc(β1-2)Glc(α1-3)Glc(β1-3)GlcA(β1-
Fuc(β1-2)Glc(β1-3)Glc(α1-3)GlcA(α1-
Fuc(β1-2)Glc(β1-3)Glc(α1-3)GlcA(β1-
Fuc(β1-2)Glc(β1-3)Glc(β1-3)GlcA(α1-
Fuc(β1-2)Glc(β1-3)Glc(β1-3)GlcA(β1-
Fuc(α1-2)Glc(α1-3)Glc(α1-3)GlcNAc(α1-
Fuc(α1-2)Glc(α1-3)Glc(α1-3)GlcNAc(β1-
Fuc(α1-2)Glc(α1-3)Glc(β1-3)GlcNAc(α1-
Fuc(α1-2)Glc(α1-3)Glc(β1-3)GlcNAc(β1-
Fuc(α1-2)Glc(β1-3)Glc(α1-3)GlcNAc(α1-
Fuc(α1-2)Glc(β1-3)Glc(α1-3)GlcNAc(β1-
Fuc(α1-2)Glc(β1-3)Glc(β1-3)GlcNAc(α1-
Fuc(α1-2)Glc(β1-3)Glc(β1-3)GlcNAc(β1-
Fuc(β1-2)Glc(α1-3)Glc(α1-3)GlcNAc(α1-
Fuc(β1-2)Glc(α1-3)Glc(α1-3)GlcNAc(β1-
Fuc(β1-2)Glc(α1-3)Glc(β1-3)GlcNAc(α1-
Fuc(β1-2)Glc(α1-3)Glc(β1-3)GlcNAc(β1-
Fuc(β1-2)Glc(β1-3)Glc(α1-3)GlcNAc(α1-
Fuc(β1-2)Glc(β1-3)Glc(α1-3)GlcNAc(β1-
Fuc(β1-2)Glc(β1-3)Glc(β1-3)GlcNAc(α1-
Fuc(β1-2)Glc(β1-3)Glc(β1-3)GlcNAc(β1-
Fuc(α1-2)Glc(α1-3)Glc(α1-3)Man(α1-
Fuc(α1-2)Glc(α1-3)Glc(α1-3)Man(β1-
Fuc(α1-2)Glc(α1-3)Glc(β1-3)Man(α1-
Fuc(α1-2)Glc(α1-3)Glc(β1-3)Man(β1-
Fuc(α1-2)Glc(β1-3)Glc(α1-3)Man(α1-
Fuc(α1-2)Glc(β1-3)Glc(α1-3)Man(β1-
Fuc(α1-2)Glc(β1-3)Glc(β1-3)Man(α1-
Fuc(α1-2)Glc(β1-3)Glc(β1-3)Man(β1-
Fuc(β1-2)Glc(α1-3)Glc(α1-3)Man(α1-
Fuc(β1-2)Glc(α1-3)Glc(α1-3)Man(β1-
Fuc(β1-2)Glc(α1-3)Glc(β1-3)Man(α1-
Fuc(β1-2)Glc(α1-3)Glc(β1-3)Man(β1-
Fuc(β1-2)Glc(β1-3)Glc(α1-3)Man(α1-
Fuc(β1-2)Glc(β1-3)Glc(α1-3)Man(β1-
Fuc(β1-2)Glc(β1-3)Glc(β1-3)Man(α1-
Fuc(β1-2)Glc(β1-3)Glc(β1-3)Man(β1-
Fuc(α1-2)Glc(α1-3)Glc(α1-4)Gal(α1-
Fuc(α1-2)Glc(α1-3)Glc(α1-4)Gal(β1-
Fuc(α1-2)Glc(α1-3)Glc(β1-4)Gal(α1-
Fuc(α1-2)Glc(α1-3)Glc(β1-4)Gal(β1-
Fuc(α1-2)Glc(β1-3)Glc(α1-4)Gal(α1-
Fuc(α1-2)Glc(β1-3)Glc(α1-4)Gal(β1-
Fuc(α1-2)Glc(β1-3)Glc(β1-4)Gal(α1-
Fuc(α1-2)Glc(β1-3)Glc(β1-4)Gal(β1-
Fuc(β1-2)Glc(α1-3)Glc(α1-4)Gal(α1-
Fuc(β1-2)Glc(α1-3)Glc(α1-4)Gal(β1-
Fuc(β1-2)Glc(α1-3)Glc(β1-4)Gal(α1-
Fuc(β1-2)Glc(α1-3)Glc(β1-4)Gal(β1-
Fuc(β1-2)Glc(β1-3)Glc(α1-4)Gal(α1-
Fuc(β1-2)Glc(β1-3)Glc(α1-4)Gal(β1-
Fuc(β1-2)Glc(β1-3)Glc(β1-4)Gal(α1-
Fuc(β1-2)Glc(β1-3)Glc(β1-4)Gal(β1-
Fuc(α1-2)Glc(α1-3)Glc(α1-4)GalNAc(α1-
Fuc(α1-2)Glc(α1-3)Glc(α1-4)GalNAc(β1-
Fuc(α1-2)Glc(α1-3)Glc(β1-4)GalNAc(α1-
Fuc(α1-2)Glc(α1-3)Glc(β1-4)GalNAc(β1-
Fuc(α1-2)Glc(β1-3)Glc(α1-4)GalNAc(α1-
Fuc(α1-2)Glc(β1-3)Glc(α1-4)GalNAc(β1-
Fuc(α1-2)Glc(β1-3)Glc(β1-4)GalNAc(α1-
Fuc(α1-2)Glc(β1-3)Glc(β1-4)GalNAc(β1-
Fuc(β1-2)Glc(α1-3)Glc(α1-4)GalNAc(α1-
Fuc(β1-2)Glc(α1-3)Glc(α1-4)GalNAc(β1-
Fuc(β1-2)Glc(α1-3)Glc(β1-4)GalNAc(α1-
Fuc(β1-2)Glc(α1-3)Glc(β1-4)GalNAc(β1-
Fuc(β1-2)Glc(β1-3)Glc(α1-4)GalNAc(α1-
Fuc(β1-2)Glc(β1-3)Glc(α1-4)GalNAc(β1-
Fuc(β1-2)Glc(β1-3)Glc(β1-4)GalNAc(α1-
Fuc(β1-2)Glc(β1-3)Glc(β1-4)GalNAc(β1-
Fuc(α1-2)Glc(α1-3)Glc(α1-4)Glc(α1-
Fuc(α1-2)Glc(α1-3)Glc(α1-4)Glc(β1-
Fuc(α1-2)Glc(α1-3)Glc(β1-4)Glc(α1-
Fuc(α1-2)Glc(α1-3)Glc(β1-4)Glc(β1-
Fuc(α1-2)Glc(β1-3)Glc(α1-4)Glc(α1-
Fuc(α1-2)Glc(β1-3)Glc(α1-4)Glc(β1-
Fuc(α1-2)Glc(β1-3)Glc(β1-4)Glc(α1-
Fuc(α1-2)Glc(β1-3)Glc(β1-4)Glc(β1-
Fuc(β1-2)Glc(α1-3)Glc(α1-4)Glc(α1-
Fuc(β1-2)Glc(α1-3)Glc(α1-4)Glc(β1-
Fuc(β1-2)Glc(α1-3)Glc(β1-4)Glc(α1-
Fuc(β1-2)Glc(α1-3)Glc(β1-4)Glc(β1-
Fuc(β1-2)Glc(β1-3)Glc(α1-4)Glc(α1-
Fuc(β1-2)Glc(β1-3)Glc(α1-4)Glc(β1-
Fuc(β1-2)Glc(β1-3)Glc(β1-4)Glc(α1-
Fuc(β1-2)Glc(β1-3)Glc(β1-4)Glc(β1-
Fuc(α1-2)Glc(α1-3)Glc(α1-4)GlcA(α1-
Fuc(α1-2)Glc(α1-3)Glc(α1-4)GlcA(β1-
Fuc(α1-2)Glc(α1-3)Glc(β1-4)GlcA(α1-
Fuc(α1-2)Glc(α1-3)Glc(β1-4)GlcA(β1-
Fuc(α1-2)Glc(β1-3)Glc(α1-4)GlcA(α1-
Fuc(α1-2)Glc(β1-3)Glc(α1-4)GlcA(β1-
Fuc(α1-2)Glc(β1-3)Glc(β1-4)GlcA(α1-
Fuc(α1-2)Glc(β1-3)Glc(β1-4)GlcA(β1-
Fuc(β1-2)Glc(α1-3)Glc(α1-4)GlcA(α1-
Fuc(β1-2)Glc(α1-3)Glc(α1-4)GlcA(β1-
Fuc(β1-2)Glc(α1-3)Glc(β1-4)GlcA(α1-
Fuc(β1-2)Glc(α1-3)Glc(β1-4)GlcA(β1-
Fuc(β1-2)Glc(β1-3)Glc(α1-4)GlcA(α1-
Fuc(β1-2)Glc(β1-3)Glc(α1-4)GlcA(β1-
Fuc(β1-2)Glc(β1-3)Glc(β1-4)GlcA(α1-
Fuc(β1-2)Glc(β1-3)Glc(β1-4)GlcA(β1-
Fuc(α1-2)Glc(α1-3)Glc(α1-4)GlcNAc(α1-
Fuc(α1-2)Glc(α1-3)Glc(α1-4)GlcNAc(β1-
Fuc(α1-2)Glc(α1-3)Glc(β1-4)GlcNAc(α1-
Fuc(α1-2)Glc(α1-3)Glc(β1-4)GlcNAc(β1-
Fuc(α1-2)Glc(β1-3)Glc(α1-4)GlcNAc(α1-
Fuc(α1-2)Glc(β1-3)Glc(α1-4)GlcNAc(β1-
Fuc(α1-2)Glc(β1-3)Glc(β1-4)GlcNAc(α1-
Fuc(α1-2)Glc(β1-3)Glc(β1-4)GlcNAc(β1-
Fuc(β1-2)Glc(α1-3)Glc(α1-4)GlcNAc(α1-
Fuc(β1-2)Glc(α1-3)Glc(α1-4)GlcNAc(β1-
Fuc(β1-2)Glc(α1-3)Glc(β1-4)GlcNAc(α1-
Fuc(β1-2)Glc(α1-3)Glc(β1-4)GlcNAc(β1-
Fuc(β1-2)Glc(β1-3)Glc(α1-4)GlcNAc(α1-
Fuc(β1-2)Glc(β1-3)Glc(α1-4)GlcNAc(β1-
Fuc(β1-2)Glc(β1-3)Glc(β1-4)GlcNAc(α1-
Fuc(β1-2)Glc(β1-3)Glc(β1-4)GlcNAc(β1-
Fuc(α1-2)Glc(α1-3)Glc(α1-4)Man(α1-
Fuc(α1-2)Glc(α1-3)Glc(α1-4)Man(β1-
Fuc(α1-2)Glc(α1-3)Glc(β1-4)Man(α1-
Fuc(α1-2)Glc(α1-3)Glc(β1-4)Man(β1-
Fuc(α1-2)Glc(β1-3)Glc(α1-4)Man(α1-
Fuc(α1-2)Glc(β1-3)Glc(α1-4)Man(β1-
Fuc(α1-2)Glc(β1-3)Glc(β1-4)Man(α1-
Fuc(α1-2)Glc(β1-3)Glc(β1-4)Man(β1-
Fuc(β1-2)Glc(α1-3)Glc(α1-4)Man(α1-
Fuc(β1-2)Glc(α1-3)Glc(α1-4)Man(β1-
Fuc(β1-2)Glc(α1-3)Glc(β1-4)Man(α1-
Fuc(β1-2)Glc(α1-3)Glc(β1-4)Man(β1-
Fuc(β1-2)Glc(β1-3)Glc(α1-4)Man(α1-
Fuc(β1-2)Glc(β1-3)Glc(α1-4)Man(β1-
Fuc(β1-2)Glc(β1-3)Glc(β1-4)Man(α1-
Fuc(β1-2)Glc(β1-3)Glc(β1-4)Man(β1-
Fuc(α1-2)Glc(α1-3)Glc(α1-6)Gal(α1-
Fuc(α1-2)Glc(α1-3)Glc(α1-6)Gal(β1-
Fuc(α1-2)Glc(α1-3)Glc(β1-6)Gal(α1-
Fuc(α1-2)Glc(α1-3)Glc(β1-6)Gal(β1-
Fuc(α1-2)Glc(β1-3)Glc(α1-6)Gal(α1-
Fuc(α1-2)Glc(β1-3)Glc(α1-6)Gal(β1-
Fuc(α1-2)Glc(β1-3)Glc(β1-6)Gal(α1-
Fuc(α1-2)Glc(β1-3)Glc(β1-6)Gal(β1-
Fuc(β1-2)Glc(α1-3)Glc(α1-6)Gal(α1-
Fuc(β1-2)Glc(α1-3)Glc(α1-6)Gal(β1-
Fuc(β1-2)Glc(α1-3)Glc(β1-6)Gal(α1-
Fuc(β1-2)Glc(α1-3)Glc(β1-6)Gal(β1-
Fuc(β1-2)Glc(β1-3)Glc(α1-6)Gal(α1-
Fuc(β1-2)Glc(β1-3)Glc(α1-6)Gal(β1-
Fuc(β1-2)Glc(β1-3)Glc(β1-6)Gal(α1-
Fuc(β1-2)Glc(β1-3)Glc(β1-6)Gal(β1-
Fuc(α1-2)Glc(α1-3)Glc(α1-6)GalNAc(α1-
Fuc(α1-2)Glc(α1-3)Glc(α1-6)GalNAc(β1-
Fuc(α1-2)Glc(α1-3)Glc(β1-6)GalNAc(α1-
Fuc(α1-2)Glc(α1-3)Glc(β1-6)GalNAc(β1-
Fuc(α1-2)Glc(β1-3)Glc(α1-6)GalNAc(α1-
Fuc(α1-2)Glc(β1-3)Glc(α1-6)GalNAc(β1-
Fuc(α1-2)Glc(β1-3)Glc(β1-6)GalNAc(α1-
Fuc(α1-2)Glc(β1-3)Glc(β1-6)GalNAc(β1-
Fuc(β1-2)Glc(α1-3)Glc(α1-6)GalNAc(α1-
Fuc(β1-2)Glc(α1-3)Glc(α1-6)GalNAc(β1-
Fuc(β1-2)Glc(α1-3)Glc(β1-6)GalNAc(α1-
Fuc(β1-2)Glc(α1-3)Glc(β1-6)GalNAc(β1-
Fuc(β1-2)Glc(β1-3)Glc(α1-6)GalNAc(α1-
Fuc(β1-2)Glc(β1-3)Glc(α1-6)GalNAc(β1-
Fuc(β1-2)Glc(β1-3)Glc(β1-6)GalNAc(α1-
Fuc(β1-2)Glc(β1-3)Glc(β1-6)GalNAc(β1-
Fuc(α1-2)Glc(α1-3)Glc(α1-6)Glc(α1-
Fuc(α1-2)Glc(α1-3)Glc(α1-6)Glc(β1-
Fuc(α1-2)Glc(α1-3)Glc(β1-6)Glc(α1-
Fuc(α1-2)Glc(α1-3)Glc(β1-6)Glc(β1-
Fuc(α1-2)Glc(β1-3)Glc(α1-6)Glc(α1-
Fuc(α1-2)Glc(β1-3)Glc(α1-6)Glc(β1-
Fuc(α1-2)Glc(β1-3)Glc(β1-6)Glc(α1-
Fuc(α1-2)Glc(β1-3)Glc(β1-6)Glc(β1-
Fuc(β1-2)Glc(α1-3)Glc(α1-6)Glc(α1-
Fuc(β1-2)Glc(α1-3)Glc(α1-6)Glc(β1-
Fuc(β1-2)Glc(α1-3)Glc(β1-6)Glc(α1-
Fuc(β1-2)Glc(α1-3)Glc(β1-6)Glc(β1-
Fuc(β1-2)Glc(β1-3)Glc(α1-6)Glc(α1-
Fuc(β1-2)Glc(β1-3)Glc(α1-6)Glc(β1-
Fuc(β1-2)Glc(β1-3)Glc(β1-6)Glc(α1-
Fuc(β1-2)Glc(β1-3)Glc(β1-6)Glc(β1-
Fuc(α1-2)Glc(α1-3)Glc(α1-6)GlcNAc(α1-
Fuc(α1-2)Glc(α1-3)Glc(α1-6)GlcNAc(β1-
Fuc(α1-2)Glc(α1-3)Glc(β1-6)GlcNAc(α1-
Fuc(α1-2)Glc(α1-3)Glc(β1-6)GlcNAc(β1-
Fuc(α1-2)Glc(β1-3)Glc(α1-6)GlcNAc(α1-
Fuc(α1-2)Glc(β1-3)Glc(α1-6)GlcNAc(β1-
Fuc(α1-2)Glc(β1-3)Glc(β1-6)GlcNAc(α1-
Fuc(α1-2)Glc(β1-3)Glc(β1-6)GlcNAc(β1-
Fuc(β1-2)Glc(α1-3)Glc(α1-6)GlcNAc(α1-
Fuc(β1-2)Glc(α1-3)Glc(α1-6)GlcNAc(β1-
Fuc(β1-2)Glc(α1-3)Glc(β1-6)GlcNAc(α1-
Fuc(β1-2)Glc(α1-3)Glc(β1-6)GlcNAc(β1-
Fuc(β1-2)Glc(β1-3)Glc(α1-6)GlcNAc(α1-
Fuc(β1-2)Glc(β1-3)Glc(α1-6)GlcNAc(β1-
Fuc(β1-2)Glc(β1-3)Glc(β1-6)GlcNAc(α1-
Fuc(β1-2)Glc(β1-3)Glc(β1-6)GlcNAc(β1-
Fuc(α1-2)Glc(α1-3)Glc(α1-6)Man(α1-
Fuc(α1-2)Glc(α1-3)Glc(α1-6)Man(β1-
Fuc(α1-2)Glc(α1-3)Glc(β1-6)Man(α1-
Fuc(α1-2)Glc(α1-3)Glc(β1-6)Man(β1-
Fuc(α1-2)Glc(β1-3)Glc(α1-6)Man(α1-
Fuc(α1-2)Glc(β1-3)Glc(α1-6)Man(β1-
Fuc(α1-2)Glc(β1-3)Glc(β1-6)Man(α1-
Fuc(α1-2)Glc(β1-3)Glc(β1-6)Man(β1-
Fuc(β1-2)Glc(α1-3)Glc(α1-6)Man(α1-
Fuc(β1-2)Glc(α1-3)Glc(α1-6)Man(β1-
Fuc(β1-2)Glc(α1-3)Glc(β1-6)Man(α1-
Fuc(β1-2)Glc(α1-3)Glc(β1-6)Man(β1-
Fuc(β1-2)Glc(β1-3)Glc(α1-6)Man(α1-
Fuc(β1-2)Glc(β1-3)Glc(α1-6)Man(β1-
Fuc(β1-2)Glc(β1-3)Glc(β1-6)Man(α1-
Fuc(β1-2)Glc(β1-3)Glc(β1-6)Man(β1-
Fuc(α1-2)Glc(α1-3)GlcA(α1-2)Gal(α1-
Fuc(α1-2)Glc(α1-3)GlcA(α1-2)Gal(β1-
Fuc(α1-2)Glc(α1-3)GlcA(β1-2)Gal(α1-
Fuc(α1-2)Glc(α1-3)GlcA(β1-2)Gal(β1-
Fuc(α1-2)Glc(β1-3)GlcA(α1-2)Gal(α1-
Fuc(α1-2)Glc(β1-3)GlcA(α1-2)Gal(β1-
Fuc(α1-2)Glc(β1-3)GlcA(β1-2)Gal(α1-
Fuc(α1-2)Glc(β1-3)GlcA(β1-2)Gal(β1-
Fuc(β1-2)Glc(α1-3)GlcA(α1-2)Gal(α1-
Fuc(β1-2)Glc(α1-3)GlcA(α1-2)Gal(β1-
Fuc(β1-2)Glc(α1-3)GlcA(β1-2)Gal(α1-
Fuc(β1-2)Glc(α1-3)GlcA(β1-2)Gal(β1-
Fuc(β1-2)Glc(β1-3)GlcA(α1-2)Gal(α1-
Fuc(β1-2)Glc(β1-3)GlcA(α1-2)Gal(β1-
Fuc(β1-2)Glc(β1-3)GlcA(β1-2)Gal(α1-
Fuc(β1-2)Glc(β1-3)GlcA(β1-2)Gal(β1-
Fuc(α1-2)Glc(α1-3)GlcA(α1-2)Glc(α1-
Fuc(α1-2)Glc(α1-3)GlcA(α1-2)Glc(β1-
Fuc(α1-2)Glc(α1-3)GlcA(β1-2)Glc(α1-
Fuc(α1-2)Glc(α1-3)GlcA(β1-2)Glc(β1-
Fuc(α1-2)Glc(β1-3)GlcA(α1-2)Glc(α1-
Fuc(α1-2)Glc(β1-3)GlcA(α1-2)Glc(β1-
Fuc(α1-2)Glc(β1-3)GlcA(β1-2)Glc(α1-
Fuc(α1-2)Glc(β1-3)GlcA(β1-2)Glc(β1-
Fuc(β1-2)Glc(α1-3)GlcA(α1-2)Glc(α1-
Fuc(β1-2)Glc(α1-3)GlcA(α1-2)Glc(β1-
Fuc(β1-2)Glc(α1-3)GlcA(β1-2)Glc(α1-
Fuc(β1-2)Glc(α1-3)GlcA(β1-2)Glc(β1-
Fuc(β1-2)Glc(β1-3)GlcA(α1-2)Glc(α1-
Fuc(β1-2)Glc(β1-3)GlcA(α1-2)Glc(β1-
Fuc(β1-2)Glc(β1-3)GlcA(β1-2)Glc(α1-
Fuc(β1-2)Glc(β1-3)GlcA(β1-2)Glc(β1-
Fuc(α1-2)Glc(α1-3)GlcA(α1-2)GlcA(α1-
Fuc(α1-2)Glc(α1-3)GlcA(α1-2)GlcA(β1-
Fuc(α1-2)Glc(α1-3)GlcA(β1-2)GlcA(α1-
Fuc(α1-2)Glc(α1-3)GlcA(β1-2)GlcA(β1-
Fuc(α1-2)Glc(β1-3)GlcA(α1-2)GlcA(α1-
Fuc(α1-2)Glc(β1-3)GlcA(α1-2)GlcA(β1-
Fuc(α1-2)Glc(β1-3)GlcA(β1-2)GlcA(α1-
Fuc(α1-2)Glc(β1-3)GlcA(β1-2)GlcA(β1-
Fuc(β1-2)Glc(α1-3)GlcA(α1-2)GlcA(α1-
Fuc(β1-2)Glc(α1-3)GlcA(α1-2)GlcA(β1-
Fuc(β1-2)Glc(α1-3)GlcA(β1-2)GlcA(α1-
Fuc(β1-2)Glc(α1-3)GlcA(β1-2)GlcA(β1-
Fuc(β1-2)Glc(β1-3)GlcA(α1-2)GlcA(α1-
Fuc(β1-2)Glc(β1-3)GlcA(α1-2)GlcA(β1-
Fuc(β1-2)Glc(β1-3)GlcA(β1-2)GlcA(α1-
Fuc(β1-2)Glc(β1-3)GlcA(β1-2)GlcA(β1-
Fuc(α1-2)Glc(α1-3)GlcA(α1-2)Man(α1-
Fuc(α1-2)Glc(α1-3)GlcA(α1-2)Man(β1-
Fuc(α1-2)Glc(α1-3)GlcA(β1-2)Man(α1-
Fuc(α1-2)Glc(α1-3)GlcA(β1-2)Man(β1-
Fuc(α1-2)Glc(β1-3)GlcA(α1-2)Man(α1-
Fuc(α1-2)Glc(β1-3)GlcA(α1-2)Man(β1-
Fuc(α1-2)Glc(β1-3)GlcA(β1-2)Man(α1-
Fuc(α1-2)Glc(β1-3)GlcA(β1-2)Man(β1-
Fuc(β1-2)Glc(α1-3)GlcA(α1-2)Man(α1-
Fuc(β1-2)Glc(α1-3)GlcA(α1-2)Man(β1-
Fuc(β1-2)Glc(α1-3)GlcA(β1-2)Man(α1-
Fuc(β1-2)Glc(α1-3)GlcA(β1-2)Man(β1-
Fuc(β1-2)Glc(β1-3)GlcA(α1-2)Man(α1-
Fuc(β1-2)Glc(β1-3)GlcA(α1-2)Man(β1-
Fuc(β1-2)Glc(β1-3)GlcA(β1-2)Man(α1-
Fuc(β1-2)Glc(β1-3)GlcA(β1-2)Man(β1-
Fuc(α1-2)Glc(α1-3)GlcA(α1-3)Gal(α1-
Fuc(α1-2)Glc(α1-3)GlcA(α1-3)Gal(β1-
Fuc(α1-2)Glc(α1-3)GlcA(β1-3)Gal(α1-
Fuc(α1-2)Glc(α1-3)GlcA(β1-3)Gal(β1-
Fuc(α1-2)Glc(β1-3)GlcA(α1-3)Gal(α1-
Fuc(α1-2)Glc(β1-3)GlcA(α1-3)Gal(β1-
Fuc(α1-2)Glc(β1-3)GlcA(β1-3)Gal(α1-
Fuc(α1-2)Glc(β1-3)GlcA(β1-3)Gal(β1-
Fuc(β1-2)Glc(α1-3)GlcA(α1-3)Gal(α1-
Fuc(β1-2)Glc(α1-3)GlcA(α1-3)Gal(β1-
Fuc(β1-2)Glc(α1-3)GlcA(β1-3)Gal(α1-
Fuc(β1-2)Glc(α1-3)GlcA(β1-3)Gal(β1-
Fuc(β1-2)Glc(β1-3)GlcA(α1-3)Gal(α1-
Fuc(β1-2)Glc(β1-3)GlcA(α1-3)Gal(β1-
Fuc(β1-2)Glc(β1-3)GlcA(β1-3)Gal(α1-
Fuc(β1-2)Glc(β1-3)GlcA(β1-3)Gal(β1-
Fuc(α1-2)Glc(α1-3)GlcA(α1-3)GalNAc(α1-
Fuc(α1-2)Glc(α1-3)GlcA(α1-3)GalNAc(β1-
Fuc(α1-2)Glc(α1-3)GlcA(β1-3)GalNAc(α1-
Fuc(α1-2)Glc(α1-3)GlcA(β1-3)GalNAc(β1-
Fuc(α1-2)Glc(β1-3)GlcA(α1-3)GalNAc(α1-
Fuc(α1-2)Glc(β1-3)GlcA(α1-3)GalNAc(β1-
Fuc(α1-2)Glc(β1-3)GlcA(β1-3)GalNAc(α1-
Fuc(α1-2)Glc(β1-3)GlcA(β1-3)GalNAc(β1-
Fuc(β1-2)Glc(α1-3)GlcA(α1-3)GalNAc(α1-
Fuc(β1-2)Glc(α1-3)GlcA(α1-3)GalNAc(β1-
Fuc(β1-2)Glc(α1-3)GlcA(β1-3)GalNAc(α1-
Fuc(β1-2)Glc(α1-3)GlcA(β1-3)GalNAc(β1-
Fuc(β1-2)Glc(β1-3)GlcA(α1-3)GalNAc(α1-
Fuc(β1-2)Glc(β1-3)GlcA(α1-3)GalNAc(β1-
Fuc(β1-2)Glc(β1-3)GlcA(β1-3)GalNAc(α1-
Fuc(β1-2)Glc(β1-3)GlcA(β1-3)GalNAc(β1-
Fuc(α1-2)Glc(α1-3)GlcA(α1-3)Glc(α1-
Fuc(α1-2)Glc(α1-3)GlcA(α1-3)Glc(β1-
Fuc(α1-2)Glc(α1-3)GlcA(β1-3)Glc(α1-
Fuc(α1-2)Glc(α1-3)GlcA(β1-3)Glc(β1-
Fuc(α1-2)Glc(β1-3)GlcA(α1-3)Glc(α1-
Fuc(α1-2)Glc(β1-3)GlcA(α1-3)Glc(β1-
Fuc(α1-2)Glc(β1-3)GlcA(β1-3)Glc(α1-
Fuc(α1-2)Glc(β1-3)GlcA(β1-3)Glc(β1-
Fuc(β1-2)Glc(α1-3)GlcA(α1-3)Glc(α1-
Fuc(β1-2)Glc(α1-3)GlcA(α1-3)Glc(β1-
Fuc(β1-2)Glc(α1-3)GlcA(β1-3)Glc(α1-
Fuc(β1-2)Glc(α1-3)GlcA(β1-3)Glc(β1-
Fuc(β1-2)Glc(β1-3)GlcA(α1-3)Glc(α1-
Fuc(β1-2)Glc(β1-3)GlcA(α1-3)Glc(β1-
Fuc(β1-2)Glc(β1-3)GlcA(β1-3)Glc(α1-
Fuc(β1-2)Glc(β1-3)GlcA(β1-3)Glc(β1-
Fuc(α1-2)Glc(α1-3)GlcA(α1-3)GlcA(α1-
Fuc(α1-2)Glc(α1-3)GlcA(α1-3)GlcA(β1-
Fuc(α1-2)Glc(α1-3)GlcA(β1-3)GlcA(α1-
Fuc(α1-2)Glc(α1-3)GlcA(β1-3)GlcA(β1-
Fuc(α1-2)Glc(β1-3)GlcA(α1-3)GlcA(α1-
Fuc(α1-2)Glc(β1-3)GlcA(α1-3)GlcA(β1-
Fuc(α1-2)Glc(β1-3)GlcA(β1-3)GlcA(α1-
Fuc(α1-2)Glc(β1-3)GlcA(β1-3)GlcA(β1-
Fuc(β1-2)Glc(α1-3)GlcA(α1-3)GlcA(α1-
Fuc(β1-2)Glc(α1-3)GlcA(α1-3)GlcA(β1-
Fuc(β1-2)Glc(α1-3)GlcA(β1-3)GlcA(α1-
Fuc(β1-2)Glc(α1-3)GlcA(β1-3)GlcA(β1-
Fuc(β1-2)Glc(β1-3)GlcA(α1-3)GlcA(α1-
Fuc(β1-2)Glc(β1-3)GlcA(α1-3)GlcA(β1-
Fuc(β1-2)Glc(β1-3)GlcA(β1-3)GlcA(α1-
Fuc(β1-2)Glc(β1-3)GlcA(β1-3)GlcA(β1-
Fuc(α1-2)Glc(α1-3)GlcA(α1-3)GlcNAc(α1-
Fuc(α1-2)Glc(α1-3)GlcA(α1-3)GlcNAc(β1-
Fuc(α1-2)Glc(α1-3)GlcA(β1-3)GlcNAc(α1-
Fuc(α1-2)Glc(α1-3)GlcA(β1-3)GlcNAc(β1-
Fuc(α1-2)Glc(β1-3)GlcA(α1-3)GlcNAc(α1-
Fuc(α1-2)Glc(β1-3)GlcA(α1-3)GlcNAc(β1-
Fuc(α1-2)Glc(β1-3)GlcA(β1-3)GlcNAc(α1-
Fuc(α1-2)Glc(β1-3)GlcA(β1-3)GlcNAc(β1-
Fuc(β1-2)Glc(α1-3)GlcA(α1-3)GlcNAc(α1-
Fuc(β1-2)Glc(α1-3)GlcA(α1-3)GlcNAc(β1-
Fuc(β1-2)Glc(α1-3)GlcA(β1-3)GlcNAc(α1-
Fuc(β1-2)Glc(α1-3)GlcA(β1-3)GlcNAc(β1-
Fuc(β1-2)Glc(β1-3)GlcA(α1-3)GlcNAc(α1-
Fuc(β1-2)Glc(β1-3)GlcA(α1-3)GlcNAc(β1-
Fuc(β1-2)Glc(β1-3)GlcA(β1-3)GlcNAc(α1-
Fuc(β1-2)Glc(β1-3)GlcA(β1-3)GlcNAc(β1-
Fuc(α1-2)Glc(α1-3)GlcA(α1-3)Man(α1-
Fuc(α1-2)Glc(α1-3)GlcA(α1-3)Man(β1-
Fuc(α1-2)Glc(α1-3)GlcA(β1-3)Man(α1-
Fuc(α1-2)Glc(α1-3)GlcA(β1-3)Man(β1-
Fuc(α1-2)Glc(β1-3)GlcA(α1-3)Man(α1-
Fuc(α1-2)Glc(β1-3)GlcA(α1-3)Man(β1-
Fuc(α1-2)Glc(β1-3)GlcA(β1-3)Man(α1-
Fuc(α1-2)Glc(β1-3)GlcA(β1-3)Man(β1-
Fuc(β1-2)Glc(α1-3)GlcA(α1-3)Man(α1-
Fuc(β1-2)Glc(α1-3)GlcA(α1-3)Man(β1-
Fuc(β1-2)Glc(α1-3)GlcA(β1-3)Man(α1-
Fuc(β1-2)Glc(α1-3)GlcA(β1-3)Man(β1-
Fuc(β1-2)Glc(β1-3)GlcA(α1-3)Man(α1-
Fuc(β1-2)Glc(β1-3)GlcA(α1-3)Man(β1-
Fuc(β1-2)Glc(β1-3)GlcA(β1-3)Man(α1-
Fuc(β1-2)Glc(β1-3)GlcA(β1-3)Man(β1-
Fuc(α1-2)Glc(α1-3)GlcA(α1-4)Gal(α1-
Fuc(α1-2)Glc(α1-3)GlcA(α1-4)Gal(β1-
Fuc(α1-2)Glc(α1-3)GlcA(β1-4)Gal(α1-
Fuc(α1-2)Glc(α1-3)GlcA(β1-4)Gal(β1-
Fuc(α1-2)Glc(β1-3)GlcA(α1-4)Gal(α1-
Fuc(α1-2)Glc(β1-3)GlcA(α1-4)Gal(β1-
Fuc(α1-2)Glc(β1-3)GlcA(β1-4)Gal(α1-
Fuc(α1-2)Glc(β1-3)GlcA(β1-4)Gal(β1-
Fuc(β1-2)Glc(α1-3)GlcA(α1-4)Gal(α1-
Fuc(β1-2)Glc(α1-3)GlcA(α1-4)Gal(β1-
Fuc(β1-2)Glc(α1-3)GlcA(β1-4)Gal(α1-
Fuc(β1-2)Glc(α1-3)GlcA(β1-4)Gal(β1-
Fuc(β1-2)Glc(β1-3)GlcA(α1-4)Gal(α1-
Fuc(β1-2)Glc(β1-3)GlcA(α1-4)Gal(β1-
Fuc(β1-2)Glc(β1-3)GlcA(β1-4)Gal(α1-
Fuc(β1-2)Glc(β1-3)GlcA(β1-4)Gal(β1-
Fuc(α1-2)Glc(α1-3)GlcA(α1-4)GalNAc(α1-
Fuc(α1-2)Glc(α1-3)GlcA(α1-4)GalNAc(β1-
Fuc(α1-2)Glc(α1-3)GlcA(β1-4)GalNAc(α1-
Fuc(α1-2)Glc(α1-3)GlcA(β1-4)GalNAc(β1-
Fuc(α1-2)Glc(β1-3)GlcA(α1-4)GalNAc(α1-
Fuc(α1-2)Glc(β1-3)GlcA(α1-4)GalNAc(β1-
Fuc(α1-2)Glc(β1-3)GlcA(β1-4)GalNAc(α1-
Fuc(α1-2)Glc(β1-3)GlcA(β1-4)GalNAc(β1-
Fuc(β1-2)Glc(α1-3)GlcA(α1-4)GalNAc(α1-
Fuc(β1-2)Glc(α1-3)GlcA(α1-4)GalNAc(β1-
Fuc(β1-2)Glc(α1-3)GlcA(β1-4)GalNAc(α1-
Fuc(β1-2)Glc(α1-3)GlcA(β1-4)GalNAc(β1-
Fuc(β1-2)Glc(β1-3)GlcA(α1-4)GalNAc(α1-
Fuc(β1-2)Glc(β1-3)GlcA(α1-4)GalNAc(β1-
Fuc(β1-2)Glc(β1-3)GlcA(β1-4)GalNAc(α1-
Fuc(β1-2)Glc(β1-3)GlcA(β1-4)GalNAc(β1-
Fuc(α1-2)Glc(α1-3)GlcA(α1-4)Glc(α1-
Fuc(α1-2)Glc(α1-3)GlcA(α1-4)Glc(β1-
Fuc(α1-2)Glc(α1-3)GlcA(β1-4)Glc(α1-
Fuc(α1-2)Glc(α1-3)GlcA(β1-4)Glc(β1-
Fuc(α1-2)Glc(β1-3)GlcA(α1-4)Glc(α1-
Fuc(α1-2)Glc(β1-3)GlcA(α1-4)Glc(β1-
Fuc(α1-2)Glc(β1-3)GlcA(β1-4)Glc(α1-
Fuc(α1-2)Glc(β1-3)GlcA(β1-4)Glc(β1-
Fuc(β1-2)Glc(α1-3)GlcA(α1-4)Glc(α1-
Fuc(β1-2)Glc(α1-3)GlcA(α1-4)Glc(β1-
Fuc(β1-2)Glc(α1-3)GlcA(β1-4)Glc(α1-
Fuc(β1-2)Glc(α1-3)GlcA(β1-4)Glc(β1-
Fuc(β1-2)Glc(β1-3)GlcA(α1-4)Glc(α1-
Fuc(β1-2)Glc(β1-3)GlcA(α1-4)Glc(β1-
Fuc(β1-2)Glc(β1-3)GlcA(β1-4)Glc(α1-
Fuc(β1-2)Glc(β1-3)GlcA(β1-4)Glc(β1-
Fuc(α1-2)Glc(α1-3)GlcA(α1-4)GlcA(α1-
Fuc(α1-2)Glc(α1-3)GlcA(α1-4)GlcA(β1-
Fuc(α1-2)Glc(α1-3)GlcA(β1-4)GlcA(α1-
Fuc(α1-2)Glc(α1-3)GlcA(β1-4)GlcA(β1-
Fuc(α1-2)Glc(β1-3)GlcA(α1-4)GlcA(α1-
Fuc(α1-2)Glc(β1-3)GlcA(α1-4)GlcA(β1-
Fuc(α1-2)Glc(β1-3)GlcA(β1-4)GlcA(α1-
Fuc(α1-2)Glc(β1-3)GlcA(β1-4)GlcA(β1-
Fuc(β1-2)Glc(α1-3)GlcA(α1-4)GlcA(α1-
Fuc(β1-2)Glc(α1-3)GlcA(α1-4)GlcA(β1-
Fuc(β1-2)Glc(α1-3)GlcA(β1-4)GlcA(α1-
Fuc(β1-2)Glc(α1-3)GlcA(β1-4)GlcA(β1-
Fuc(β1-2)Glc(β1-3)GlcA(α1-4)GlcA(α1-
Fuc(β1-2)Glc(β1-3)GlcA(α1-4)GlcA(β1-
Fuc(β1-2)Glc(β1-3)GlcA(β1-4)GlcA(α1-
Fuc(β1-2)Glc(β1-3)GlcA(β1-4)GlcA(β1-
Fuc(α1-2)Glc(α1-3)GlcA(α1-4)GlcNAc(α1-
Fuc(α1-2)Glc(α1-3)GlcA(α1-4)GlcNAc(β1-
Fuc(α1-2)Glc(α1-3)GlcA(β1-4)GlcNAc(α1-
Fuc(α1-2)Glc(α1-3)GlcA(β1-4)GlcNAc(β1-
Fuc(α1-2)Glc(β1-3)GlcA(α1-4)GlcNAc(α1-
Fuc(α1-2)Glc(β1-3)GlcA(α1-4)GlcNAc(β1-
Fuc(α1-2)Glc(β1-3)GlcA(β1-4)GlcNAc(α1-
Fuc(α1-2)Glc(β1-3)GlcA(β1-4)GlcNAc(β1-
Fuc(β1-2)Glc(α1-3)GlcA(α1-4)GlcNAc(α1-
Fuc(β1-2)Glc(α1-3)GlcA(α1-4)GlcNAc(β1-
Fuc(β1-2)Glc(α1-3)GlcA(β1-4)GlcNAc(α1-
Fuc(β1-2)Glc(α1-3)GlcA(β1-4)GlcNAc(β1-
Fuc(β1-2)Glc(β1-3)GlcA(α1-4)GlcNAc(α1-
Fuc(β1-2)Glc(β1-3)GlcA(α1-4)GlcNAc(β1-
Fuc(β1-2)Glc(β1-3)GlcA(β1-4)GlcNAc(α1-
Fuc(β1-2)Glc(β1-3)GlcA(β1-4)GlcNAc(β1-
Fuc(α1-2)Glc(α1-3)GlcA(α1-4)Man(α1-
Fuc(α1-2)Glc(α1-3)GlcA(α1-4)Man(β1-
Fuc(α1-2)Glc(α1-3)GlcA(β1-4)Man(α1-
Fuc(α1-2)Glc(α1-3)GlcA(β1-4)Man(β1-
Fuc(α1-2)Glc(β1-3)GlcA(α1-4)Man(α1-
Fuc(α1-2)Glc(β1-3)GlcA(α1-4)Man(β1-
Fuc(α1-2)Glc(β1-3)GlcA(β1-4)Man(α1-
Fuc(α1-2)Glc(β1-3)GlcA(β1-4)Man(β1-
Fuc(β1-2)Glc(α1-3)GlcA(α1-4)Man(α1-
Fuc(β1-2)Glc(α1-3)GlcA(α1-4)Man(β1-
Fuc(β1-2)Glc(α1-3)GlcA(β1-4)Man(α1-
Fuc(β1-2)Glc(α1-3)GlcA(β1-4)Man(β1-
Fuc(β1-2)Glc(β1-3)GlcA(α1-4)Man(α1-
Fuc(β1-2)Glc(β1-3)GlcA(α1-4)Man(β1-
Fuc(β1-2)Glc(β1-3)GlcA(β1-4)Man(α1-
Fuc(β1-2)Glc(β1-3)GlcA(β1-4)Man(β1-
Fuc(α1-2)Glc(α1-3)GlcA(α1-6)Gal(α1-
Fuc(α1-2)Glc(α1-3)GlcA(α1-6)Gal(β1-
Fuc(α1-2)Glc(α1-3)GlcA(β1-6)Gal(α1-
Fuc(α1-2)Glc(α1-3)GlcA(β1-6)Gal(β1-
Fuc(α1-2)Glc(β1-3)GlcA(α1-6)Gal(α1-
Fuc(α1-2)Glc(β1-3)GlcA(α1-6)Gal(β1-
Fuc(α1-2)Glc(β1-3)GlcA(β1-6)Gal(α1-
Fuc(α1-2)Glc(β1-3)GlcA(β1-6)Gal(β1-
Fuc(β1-2)Glc(α1-3)GlcA(α1-6)Gal(α1-
Fuc(β1-2)Glc(α1-3)GlcA(α1-6)Gal(β1-
Fuc(β1-2)Glc(α1-3)GlcA(β1-6)Gal(α1-
Fuc(β1-2)Glc(α1-3)GlcA(β1-6)Gal(β1-
Fuc(β1-2)Glc(β1-3)GlcA(α1-6)Gal(α1-
Fuc(β1-2)Glc(β1-3)GlcA(α1-6)Gal(β1-
Fuc(β1-2)Glc(β1-3)GlcA(β1-6)Gal(α1-
Fuc(β1-2)Glc(β1-3)GlcA(β1-6)Gal(β1-
Fuc(α1-2)Glc(α1-3)GlcA(α1-6)GalNAc(α1-
Fuc(α1-2)Glc(α1-3)GlcA(α1-6)GalNAc(β1-
Fuc(α1-2)Glc(α1-3)GlcA(β1-6)GalNAc(α1-
Fuc(α1-2)Glc(α1-3)GlcA(β1-6)GalNAc(β1-
Fuc(α1-2)Glc(β1-3)GlcA(α1-6)GalNAc(α1-
Fuc(α1-2)Glc(β1-3)GlcA(α1-6)GalNAc(β1-
Fuc(α1-2)Glc(β1-3)GlcA(β1-6)GalNAc(α1-
Fuc(α1-2)Glc(β1-3)GlcA(β1-6)GalNAc(β1-
Fuc(β1-2)Glc(α1-3)GlcA(α1-6)GalNAc(α1-
Fuc(β1-2)Glc(α1-3)GlcA(α1-6)GalNAc(β1-
Fuc(β1-2)Glc(α1-3)GlcA(β1-6)GalNAc(α1-
Fuc(β1-2)Glc(α1-3)GlcA(β1-6)GalNAc(β1-
Fuc(β1-2)Glc(β1-3)GlcA(α1-6)GalNAc(α1-
Fuc(β1-2)Glc(β1-3)GlcA(α1-6)GalNAc(β1-
Fuc(β1-2)Glc(β1-3)GlcA(β1-6)GalNAc(α1-
Fuc(β1-2)Glc(β1-3)GlcA(β1-6)GalNAc(β1-
Fuc(α1-2)Glc(α1-3)GlcA(α1-6)Glc(α1-
Fuc(α1-2)Glc(α1-3)GlcA(α1-6)Glc(β1-
Fuc(α1-2)Glc(α1-3)GlcA(β1-6)Glc(α1-
Fuc(α1-2)Glc(α1-3)GlcA(β1-6)Glc(β1-
Fuc(α1-2)Glc(β1-3)GlcA(α1-6)Glc(α1-
Fuc(α1-2)Glc(β1-3)GlcA(α1-6)Glc(β1-
Fuc(α1-2)Glc(β1-3)GlcA(β1-6)Glc(α1-
Fuc(α1-2)Glc(β1-3)GlcA(β1-6)Glc(β1-
Fuc(β1-2)Glc(α1-3)GlcA(α1-6)Glc(α1-
Fuc(β1-2)Glc(α1-3)GlcA(α1-6)Glc(β1-
Fuc(β1-2)Glc(α1-3)GlcA(β1-6)Glc(α1-
Fuc(β1-2)Glc(α1-3)GlcA(β1-6)Glc(β1-
Fuc(β1-2)Glc(β1-3)GlcA(α1-6)Glc(α1-
Fuc(β1-2)Glc(β1-3)GlcA(α1-6)Glc(β1-
Fuc(β1-2)Glc(β1-3)GlcA(β1-6)Glc(α1-
Fuc(β1-2)Glc(β1-3)GlcA(β1-6)Glc(β1-
Fuc(α1-2)Glc(α1-3)GlcA(α1-6)GlcNAc(α1-
Fuc(α1-2)Glc(α1-3)GlcA(α1-6)GlcNAc(β1-
Fuc(α1-2)Glc(α1-3)GlcA(β1-6)GlcNAc(α1-
Fuc(α1-2)Glc(α1-3)GlcA(β1-6)GlcNAc(β1-
Fuc(α1-2)Glc(β1-3)GlcA(α1-6)GlcNAc(α1-
Fuc(α1-2)Glc(β1-3)GlcA(α1-6)GlcNAc(β1-
Fuc(α1-2)Glc(β1-3)GlcA(β1-6)GlcNAc(α1-
Fuc(α1-2)Glc(β1-3)GlcA(β1-6)GlcNAc(β1-
Fuc(β1-2)Glc(α1-3)GlcA(α1-6)GlcNAc(α1-
Fuc(β1-2)Glc(α1-3)GlcA(α1-6)GlcNAc(β1-
Fuc(β1-2)Glc(α1-3)GlcA(β1-6)GlcNAc(α1-
Fuc(β1-2)Glc(α1-3)GlcA(β1-6)GlcNAc(β1-
Fuc(β1-2)Glc(β1-3)GlcA(α1-6)GlcNAc(α1-
Fuc(β1-2)Glc(β1-3)GlcA(α1-6)GlcNAc(β1-
Fuc(β1-2)Glc(β1-3)GlcA(β1-6)GlcNAc(α1-
Fuc(β1-2)Glc(β1-3)GlcA(β1-6)GlcNAc(β1-
Fuc(α1-2)Glc(α1-3)GlcA(α1-6)Man(α1-
Fuc(α1-2)Glc(α1-3)GlcA(α1-6)Man(β1-
Fuc(α1-2)Glc(α1-3)GlcA(β1-6)Man(α1-
Fuc(α1-2)Glc(α1-3)GlcA(β1-6)Man(β1-
Fuc(α1-2)Glc(β1-3)GlcA(α1-6)Man(α1-
Fuc(α1-2)Glc(β1-3)GlcA(α1-6)Man(β1-
Fuc(α1-2)Glc(β1-3)GlcA(β1-6)Man(α1-
Fuc(α1-2)Glc(β1-3)GlcA(β1-6)Man(β1-
Fuc(β1-2)Glc(α1-3)GlcA(α1-6)Man(α1-
Fuc(β1-2)Glc(α1-3)GlcA(α1-6)Man(β1-
Fuc(β1-2)Glc(α1-3)GlcA(β1-6)Man(α1-
Fuc(β1-2)Glc(α1-3)GlcA(β1-6)Man(β1-
Fuc(β1-2)Glc(β1-3)GlcA(α1-6)Man(α1-
Fuc(β1-2)Glc(β1-3)GlcA(α1-6)Man(β1-
Fuc(β1-2)Glc(β1-3)GlcA(β1-6)Man(α1-
Fuc(β1-2)Glc(β1-3)GlcA(β1-6)Man(β1-
Fuc(α1-2)Glc(α1-3)GlcNAc(α1-2)Gal(α1-
Fuc(α1-2)Glc(α1-3)GlcNAc(α1-2)Gal(β1-
Fuc(α1-2)Glc(α1-3)GlcNAc(β1-2)Gal(α1-
Fuc(α1-2)Glc(α1-3)GlcNAc(β1-2)Gal(β1-
Fuc(α1-2)Glc(β1-3)GlcNAc(α1-2)Gal(α1-
Fuc(α1-2)Glc(β1-3)GlcNAc(α1-2)Gal(β1-
Fuc(α1-2)Glc(β1-3)GlcNAc(β1-2)Gal(α1-
Fuc(α1-2)Glc(β1-3)GlcNAc(β1-2)Gal(β1-
Fuc(β1-2)Glc(α1-3)GlcNAc(α1-2)Gal(α1-
Fuc(β1-2)Glc(α1-3)GlcNAc(α1-2)Gal(β1-
Fuc(β1-2)Glc(α1-3)GlcNAc(β1-2)Gal(α1-
Fuc(β1-2)Glc(α1-3)GlcNAc(β1-2)Gal(β1-
Fuc(β1-2)Glc(β1-3)GlcNAc(α1-2)Gal(α1-
Fuc(β1-2)Glc(β1-3)GlcNAc(α1-2)Gal(β1-
Fuc(β1-2)Glc(β1-3)GlcNAc(β1-2)Gal(α1-
Fuc(β1-2)Glc(β1-3)GlcNAc(β1-2)Gal(β1-
Fuc(α1-2)Glc(α1-3)GlcNAc(α1-2)Glc(α1-
Fuc(α1-2)Glc(α1-3)GlcNAc(α1-2)Glc(β1-
Fuc(α1-2)Glc(α1-3)GlcNAc(β1-2)Glc(α1-
Fuc(α1-2)Glc(α1-3)GlcNAc(β1-2)Glc(β1-
Fuc(α1-2)Glc(β1-3)GlcNAc(α1-2)Glc(α1-
Fuc(α1-2)Glc(β1-3)GlcNAc(α1-2)Glc(β1-
Fuc(α1-2)Glc(β1-3)GlcNAc(β1-2)Glc(α1-
Fuc(α1-2)Glc(β1-3)GlcNAc(β1-2)Glc(β1-
Fuc(β1-2)Glc(α1-3)GlcNAc(α1-2)Glc(α1-
Fuc(β1-2)Glc(α1-3)GlcNAc(α1-2)Glc(β1-
Fuc(β1-2)Glc(α1-3)GlcNAc(β1-2)Glc(α1-
Fuc(β1-2)Glc(α1-3)GlcNAc(β1-2)Glc(β1-
Fuc(β1-2)Glc(β1-3)GlcNAc(α1-2)Glc(α1-
Fuc(β1-2)Glc(β1-3)GlcNAc(α1-2)Glc(β1-
Fuc(β1-2)Glc(β1-3)GlcNAc(β1-2)Glc(α1-
Fuc(β1-2)Glc(β1-3)GlcNAc(β1-2)Glc(β1-
Fuc(α1-2)Glc(α1-3)GlcNAc(α1-2)GlcA(α1-
Fuc(α1-2)Glc(α1-3)GlcNAc(α1-2)GlcA(β1-
Fuc(α1-2)Glc(α1-3)GlcNAc(β1-2)GlcA(α1-
Fuc(α1-2)Glc(α1-3)GlcNAc(β1-2)GlcA(β1-
Fuc(α1-2)Glc(β1-3)GlcNAc(α1-2)GlcA(α1-
Fuc(α1-2)Glc(β1-3)GlcNAc(α1-2)GlcA(β1-
Fuc(α1-2)Glc(β1-3)GlcNAc(β1-2)GlcA(α1-
Fuc(α1-2)Glc(β1-3)GlcNAc(β1-2)GlcA(β1-
Fuc(β1-2)Glc(α1-3)GlcNAc(α1-2)GlcA(α1-
Fuc(β1-2)Glc(α1-3)GlcNAc(α1-2)GlcA(β1-
Fuc(β1-2)Glc(α1-3)GlcNAc(β1-2)GlcA(α1-
Fuc(β1-2)Glc(α1-3)GlcNAc(β1-2)GlcA(β1-
Fuc(β1-2)Glc(β1-3)GlcNAc(α1-2)GlcA(α1-
Fuc(β1-2)Glc(β1-3)GlcNAc(α1-2)GlcA(β1-
Fuc(β1-2)Glc(β1-3)GlcNAc(β1-2)GlcA(α1-
Fuc(β1-2)Glc(β1-3)GlcNAc(β1-2)GlcA(β1-
Fuc(α1-2)Glc(α1-3)GlcNAc(α1-2)Man(α1-
Fuc(α1-2)Glc(α1-3)GlcNAc(α1-2)Man(β1-
Fuc(α1-2)Glc(α1-3)GlcNAc(β1-2)Man(α1-
Fuc(α1-2)Glc(α1-3)GlcNAc(β1-2)Man(β1-
Fuc(α1-2)Glc(β1-3)GlcNAc(α1-2)Man(α1-
Fuc(α1-2)Glc(β1-3)GlcNAc(α1-2)Man(β1-
Fuc(α1-2)Glc(β1-3)GlcNAc(β1-2)Man(α1-
Fuc(α1-2)Glc(β1-3)GlcNAc(β1-2)Man(β1-
Fuc(β1-2)Glc(α1-3)GlcNAc(α1-2)Man(α1-
Fuc(β1-2)Glc(α1-3)GlcNAc(α1-2)Man(β1-
Fuc(β1-2)Glc(α1-3)GlcNAc(β1-2)Man(α1-
Fuc(β1-2)Glc(α1-3)GlcNAc(β1-2)Man(β1-
Fuc(β1-2)Glc(β1-3)GlcNAc(α1-2)Man(α1-
Fuc(β1-2)Glc(β1-3)GlcNAc(α1-2)Man(β1-
Fuc(β1-2)Glc(β1-3)GlcNAc(β1-2)Man(α1-
Fuc(β1-2)Glc(β1-3)GlcNAc(β1-2)Man(β1-
Fuc(α1-2)Glc(α1-3)GlcNAc(α1-3)Gal(α1-
Fuc(α1-2)Glc(α1-3)GlcNAc(α1-3)Gal(β1-
Fuc(α1-2)Glc(α1-3)GlcNAc(β1-3)Gal(α1-
Fuc(α1-2)Glc(α1-3)GlcNAc(β1-3)Gal(β1-
Fuc(α1-2)Glc(β1-3)GlcNAc(α1-3)Gal(α1-
Fuc(α1-2)Glc(β1-3)GlcNAc(α1-3)Gal(β1-
Fuc(α1-2)Glc(β1-3)GlcNAc(β1-3)Gal(α1-
Fuc(α1-2)Glc(β1-3)GlcNAc(β1-3)Gal(β1-
Fuc(β1-2)Glc(α1-3)GlcNAc(α1-3)Gal(α1-
Fuc(β1-2)Glc(α1-3)GlcNAc(α1-3)Gal(β1-
Fuc(β1-2)Glc(α1-3)GlcNAc(β1-3)Gal(α1-
Fuc(β1-2)Glc(α1-3)GlcNAc(β1-3)Gal(β1-
Fuc(β1-2)Glc(β1-3)GlcNAc(α1-3)Gal(α1-
Fuc(β1-2)Glc(β1-3)GlcNAc(α1-3)Gal(β1-
Fuc(β1-2)Glc(β1-3)GlcNAc(β1-3)Gal(α1-
Fuc(β1-2)Glc(β1-3)GlcNAc(β1-3)Gal(β1-
Fuc(α1-2)Glc(α1-3)GlcNAc(α1-3)GalNAc(α1-
Fuc(α1-2)Glc(α1-3)GlcNAc(α1-3)GalNAc(β1-
Fuc(α1-2)Glc(α1-3)GlcNAc(β1-3)GalNAc(α1-
Fuc(α1-2)Glc(α1-3)GlcNAc(β1-3)GalNAc(β1-
Fuc(α1-2)Glc(β1-3)GlcNAc(α1-3)GalNAc(α1-
Fuc(α1-2)Glc(β1-3)GlcNAc(α1-3)GalNAc(β1-
Fuc(α1-2)Glc(β1-3)GlcNAc(β1-3)GalNAc(α1-
Fuc(α1-2)Glc(β1-3)GlcNAc(β1-3)GalNAc(β1-
Fuc(β1-2)Glc(α1-3)GlcNAc(α1-3)GalNAc(α1-
Fuc(β1-2)Glc(α1-3)GlcNAc(α1-3)GalNAc(β1-
Fuc(β1-2)Glc(α1-3)GlcNAc(β1-3)GalNAc(α1-
Fuc(β1-2)Glc(α1-3)GlcNAc(β1-3)GalNAc(β1-
Fuc(β1-2)Glc(β1-3)GlcNAc(α1-3)GalNAc(α1-
Fuc(β1-2)Glc(β1-3)GlcNAc(α1-3)GalNAc(β1-
Fuc(β1-2)Glc(β1-3)GlcNAc(β1-3)GalNAc(α1-
Fuc(β1-2)Glc(β1-3)GlcNAc(β1-3)GalNAc(β1-
Fuc(α1-2)Glc(α1-3)GlcNAc(α1-3)Glc(α1-
Fuc(α1-2)Glc(α1-3)GlcNAc(α1-3)Glc(β1-
Fuc(α1-2)Glc(α1-3)GlcNAc(β1-3)Glc(α1-
Fuc(α1-2)Glc(α1-3)GlcNAc(β1-3)Glc(β1-
Fuc(α1-2)Glc(β1-3)GlcNAc(α1-3)Glc(α1-
Fuc(α1-2)Glc(β1-3)GlcNAc(α1-3)Glc(β1-
Fuc(α1-2)Glc(β1-3)GlcNAc(β1-3)Glc(α1-
Fuc(α1-2)Glc(β1-3)GlcNAc(β1-3)Glc(β1-
Fuc(β1-2)Glc(α1-3)GlcNAc(α1-3)Glc(α1-
Fuc(β1-2)Glc(α1-3)GlcNAc(α1-3)Glc(β1-
Fuc(β1-2)Glc(α1-3)GlcNAc(β1-3)Glc(α1-
Fuc(β1-2)Glc(α1-3)GlcNAc(β1-3)Glc(β1-
Fuc(β1-2)Glc(β1-3)GlcNAc(α1-3)Glc(α1-
Fuc(β1-2)Glc(β1-3)GlcNAc(α1-3)Glc(β1-
Fuc(β1-2)Glc(β1-3)GlcNAc(β1-3)Glc(α1-
Fuc(β1-2)Glc(β1-3)GlcNAc(β1-3)Glc(β1-
Fuc(α1-2)Glc(α1-3)GlcNAc(α1-3)GlcA(α1-
Fuc(α1-2)Glc(α1-3)GlcNAc(α1-3)GlcA(β1-
Fuc(α1-2)Glc(α1-3)GlcNAc(β1-3)GlcA(α1-
Fuc(α1-2)Glc(α1-3)GlcNAc(β1-3)GlcA(β1-
Fuc(α1-2)Glc(β1-3)GlcNAc(α1-3)GlcA(α1-
Fuc(α1-2)Glc(β1-3)GlcNAc(α1-3)GlcA(β1-
Fuc(α1-2)Glc(β1-3)GlcNAc(β1-3)GlcA(α1-
Fuc(α1-2)Glc(β1-3)GlcNAc(β1-3)GlcA(β1-
Fuc(β1-2)Glc(α1-3)GlcNAc(α1-3)GlcA(α1-
Fuc(β1-2)Glc(α1-3)GlcNAc(α1-3)GlcA(β1-
Fuc(β1-2)Glc(α1-3)GlcNAc(β1-3)GlcA(α1-
Fuc(β1-2)Glc(α1-3)GlcNAc(β1-3)GlcA(β1-
Fuc(β1-2)Glc(β1-3)GlcNAc(α1-3)GlcA(α1-
Fuc(β1-2)Glc(β1-3)GlcNAc(α1-3)GlcA(β1-
Fuc(β1-2)Glc(β1-3)GlcNAc(β1-3)GlcA(α1-
Fuc(β1-2)Glc(β1-3)GlcNAc(β1-3)GlcA(β1-
Fuc(α1-2)Glc(α1-3)GlcNAc(α1-3)GlcNAc(α1-
Fuc(α1-2)Glc(α1-3)GlcNAc(α1-3)GlcNAc(β1-
Fuc(α1-2)Glc(α1-3)GlcNAc(β1-3)GlcNAc(α1-
Fuc(α1-2)Glc(α1-3)GlcNAc(β1-3)GlcNAc(β1-
Fuc(α1-2)Glc(β1-3)GlcNAc(α1-3)GlcNAc(α1-
Fuc(α1-2)Glc(β1-3)GlcNAc(α1-3)GlcNAc(β1-
Fuc(α1-2)Glc(β1-3)GlcNAc(β1-3)GlcNAc(α1-
Fuc(α1-2)Glc(β1-3)GlcNAc(β1-3)GlcNAc(β1-
Fuc(β1-2)Glc(α1-3)GlcNAc(α1-3)GlcNAc(α1-
Fuc(β1-2)Glc(α1-3)GlcNAc(α1-3)GlcNAc(β1-
Fuc(β1-2)Glc(α1-3)GlcNAc(β1-3)GlcNAc(α1-
Fuc(β1-2)Glc(α1-3)GlcNAc(β1-3)GlcNAc(β1-
Fuc(β1-2)Glc(β1-3)GlcNAc(α1-3)GlcNAc(α1-
Fuc(β1-2)Glc(β1-3)GlcNAc(α1-3)GlcNAc(β1-
Fuc(β1-2)Glc(β1-3)GlcNAc(β1-3)GlcNAc(α1-
Fuc(β1-2)Glc(β1-3)GlcNAc(β1-3)GlcNAc(β1-
Fuc(α1-2)Glc(α1-3)GlcNAc(α1-3)Man(α1-
Fuc(α1-2)Glc(α1-3)GlcNAc(α1-3)Man(β1-
Fuc(α1-2)Glc(α1-3)GlcNAc(β1-3)Man(α1-
Fuc(α1-2)Glc(α1-3)GlcNAc(β1-3)Man(β1-
Fuc(α1-2)Glc(β1-3)GlcNAc(α1-3)Man(α1-
Fuc(α1-2)Glc(β1-3)GlcNAc(α1-3)Man(β1-
Fuc(α1-2)Glc(β1-3)GlcNAc(β1-3)Man(α1-
Fuc(α1-2)Glc(β1-3)GlcNAc(β1-3)Man(β1-
Fuc(β1-2)Glc(α1-3)GlcNAc(α1-3)Man(α1-
Fuc(β1-2)Glc(α1-3)GlcNAc(α1-3)Man(β1-
Fuc(β1-2)Glc(α1-3)GlcNAc(β1-3)Man(α1-
Fuc(β1-2)Glc(α1-3)GlcNAc(β1-3)Man(β1-
Fuc(β1-2)Glc(β1-3)GlcNAc(α1-3)Man(α1-
Fuc(β1-2)Glc(β1-3)GlcNAc(α1-3)Man(β1-
Fuc(β1-2)Glc(β1-3)GlcNAc(β1-3)Man(α1-
Fuc(β1-2)Glc(β1-3)GlcNAc(β1-3)Man(β1-
Fuc(α1-2)Glc(α1-3)GlcNAc(α1-4)Gal(α1-
Fuc(α1-2)Glc(α1-3)GlcNAc(α1-4)Gal(β1-
Fuc(α1-2)Glc(α1-3)GlcNAc(β1-4)Gal(α1-
Fuc(α1-2)Glc(α1-3)GlcNAc(β1-4)Gal(β1-
Fuc(α1-2)Glc(β1-3)GlcNAc(α1-4)Gal(α1-
Fuc(α1-2)Glc(β1-3)GlcNAc(α1-4)Gal(β1-
Fuc(α1-2)Glc(β1-3)GlcNAc(β1-4)Gal(α1-
Fuc(α1-2)Glc(β1-3)GlcNAc(β1-4)Gal(β1-
Fuc(β1-2)Glc(α1-3)GlcNAc(α1-4)Gal(α1-
Fuc(β1-2)Glc(α1-3)GlcNAc(α1-4)Gal(β1-
Fuc(β1-2)Glc(α1-3)GlcNAc(β1-4)Gal(α1-
Fuc(β1-2)Glc(α1-3)GlcNAc(β1-4)Gal(β1-
Fuc(β1-2)Glc(β1-3)GlcNAc(α1-4)Gal(α1-
Fuc(β1-2)Glc(β1-3)GlcNAc(α1-4)Gal(β1-
Fuc(β1-2)Glc(β1-3)GlcNAc(β1-4)Gal(α1-
Fuc(β1-2)Glc(β1-3)GlcNAc(β1-4)Gal(β1-
Fuc(α1-2)Glc(α1-3)GlcNAc(α1-4)GalNAc(α1-
Fuc(α1-2)Glc(α1-3)GlcNAc(α1-4)GalNAc(β1-
Fuc(α1-2)Glc(α1-3)GlcNAc(β1-4)GalNAc(α1-
Fuc(α1-2)Glc(α1-3)GlcNAc(β1-4)GalNAc(β1-
Fuc(α1-2)Glc(β1-3)GlcNAc(α1-4)GalNAc(α1-
Fuc(α1-2)Glc(β1-3)GlcNAc(α1-4)GalNAc(β1-
Fuc(α1-2)Glc(β1-3)GlcNAc(β1-4)GalNAc(α1-
Fuc(α1-2)Glc(β1-3)GlcNAc(β1-4)GalNAc(β1-
Fuc(β1-2)Glc(α1-3)GlcNAc(α1-4)GalNAc(α1-
Fuc(β1-2)Glc(α1-3)GlcNAc(α1-4)GalNAc(β1-
Fuc(β1-2)Glc(α1-3)GlcNAc(β1-4)GalNAc(α1-
Fuc(β1-2)Glc(α1-3)GlcNAc(β1-4)GalNAc(β1-
Fuc(β1-2)Glc(β1-3)GlcNAc(α1-4)GalNAc(α1-
Fuc(β1-2)Glc(β1-3)GlcNAc(α1-4)GalNAc(β1-
Fuc(β1-2)Glc(β1-3)GlcNAc(β1-4)GalNAc(α1-
Fuc(β1-2)Glc(β1-3)GlcNAc(β1-4)GalNAc(β1-
Fuc(α1-2)Glc(α1-3)GlcNAc(α1-4)Glc(α1-
Fuc(α1-2)Glc(α1-3)GlcNAc(α1-4)Glc(β1-
Fuc(α1-2)Glc(α1-3)GlcNAc(β1-4)Glc(α1-
Fuc(α1-2)Glc(α1-3)GlcNAc(β1-4)Glc(β1-
Fuc(α1-2)Glc(β1-3)GlcNAc(α1-4)Glc(α1-
Fuc(α1-2)Glc(β1-3)GlcNAc(α1-4)Glc(β1-
Fuc(α1-2)Glc(β1-3)GlcNAc(β1-4)Glc(α1-
Fuc(α1-2)Glc(β1-3)GlcNAc(β1-4)Glc(β1-
Fuc(β1-2)Glc(α1-3)GlcNAc(α1-4)Glc(α1-
Fuc(β1-2)Glc(α1-3)GlcNAc(α1-4)Glc(β1-
Fuc(β1-2)Glc(α1-3)GlcNAc(β1-4)Glc(α1-
Fuc(β1-2)Glc(α1-3)GlcNAc(β1-4)Glc(β1-
Fuc(β1-2)Glc(β1-3)GlcNAc(α1-4)Glc(α1-
Fuc(β1-2)Glc(β1-3)GlcNAc(α1-4)Glc(β1-
Fuc(β1-2)Glc(β1-3)GlcNAc(β1-4)Glc(α1-
Fuc(β1-2)Glc(β1-3)GlcNAc(β1-4)Glc(β1-
Fuc(α1-2)Glc(α1-3)GlcNAc(α1-4)GlcA(α1-
Fuc(α1-2)Glc(α1-3)GlcNAc(α1-4)GlcA(β1-
Fuc(α1-2)Glc(α1-3)GlcNAc(β1-4)GlcA(α1-
Fuc(α1-2)Glc(α1-3)GlcNAc(β1-4)GlcA(β1-
Fuc(α1-2)Glc(β1-3)GlcNAc(α1-4)GlcA(α1-
Fuc(α1-2)Glc(β1-3)GlcNAc(α1-4)GlcA(β1-
Fuc(α1-2)Glc(β1-3)GlcNAc(β1-4)GlcA(α1-
Fuc(α1-2)Glc(β1-3)GlcNAc(β1-4)GlcA(β1-
Fuc(β1-2)Glc(α1-3)GlcNAc(α1-4)GlcA(α1-
Fuc(β1-2)Glc(α1-3)GlcNAc(α1-4)GlcA(β1-
Fuc(β1-2)Glc(α1-3)GlcNAc(β1-4)GlcA(α1-
Fuc(β1-2)Glc(α1-3)GlcNAc(β1-4)GlcA(β1-
Fuc(β1-2)Glc(β1-3)GlcNAc(α1-4)GlcA(α1-
Fuc(β1-2)Glc(β1-3)GlcNAc(α1-4)GlcA(β1-
Fuc(β1-2)Glc(β1-3)GlcNAc(β1-4)GlcA(α1-
Fuc(β1-2)Glc(β1-3)GlcNAc(β1-4)GlcA(β1-
Fuc(α1-2)Glc(α1-3)GlcNAc(α1-4)GlcNAc(α1-
Fuc(α1-2)Glc(α1-3)GlcNAc(α1-4)GlcNAc(β1-
Fuc(α1-2)Glc(α1-3)GlcNAc(β1-4)GlcNAc(α1-
Fuc(α1-2)Glc(α1-3)GlcNAc(β1-4)GlcNAc(β1-
Fuc(α1-2)Glc(β1-3)GlcNAc(α1-4)GlcNAc(α1-
Fuc(α1-2)Glc(β1-3)GlcNAc(α1-4)GlcNAc(β1-
Fuc(α1-2)Glc(β1-3)GlcNAc(β1-4)GlcNAc(α1-
Fuc(α1-2)Glc(β1-3)GlcNAc(β1-4)GlcNAc(β1-
Fuc(β1-2)Glc(α1-3)GlcNAc(α1-4)GlcNAc(α1-
Fuc(β1-2)Glc(α1-3)GlcNAc(α1-4)GlcNAc(β1-
Fuc(β1-2)Glc(α1-3)GlcNAc(β1-4)GlcNAc(α1-
Fuc(β1-2)Glc(α1-3)GlcNAc(β1-4)GlcNAc(β1-
Fuc(β1-2)Glc(β1-3)GlcNAc(α1-4)GlcNAc(α1-
Fuc(β1-2)Glc(β1-3)GlcNAc(α1-4)GlcNAc(β1-
Fuc(β1-2)Glc(β1-3)GlcNAc(β1-4)GlcNAc(α1-
Fuc(β1-2)Glc(β1-3)GlcNAc(β1-4)GlcNAc(β1-
Fuc(α1-2)Glc(α1-3)GlcNAc(α1-4)Man(α1-
Fuc(α1-2)Glc(α1-3)GlcNAc(α1-4)Man(β1-
Fuc(α1-2)Glc(α1-3)GlcNAc(β1-4)Man(α1-
Fuc(α1-2)Glc(α1-3)GlcNAc(β1-4)Man(β1-
Fuc(α1-2)Glc(β1-3)GlcNAc(α1-4)Man(α1-
Fuc(α1-2)Glc(β1-3)GlcNAc(α1-4)Man(β1-
Fuc(α1-2)Glc(β1-3)GlcNAc(β1-4)Man(α1-
Fuc(α1-2)Glc(β1-3)GlcNAc(β1-4)Man(β1-
Fuc(β1-2)Glc(α1-3)GlcNAc(α1-4)Man(α1-
Fuc(β1-2)Glc(α1-3)GlcNAc(α1-4)Man(β1-
Fuc(β1-2)Glc(α1-3)GlcNAc(β1-4)Man(α1-
Fuc(β1-2)Glc(α1-3)GlcNAc(β1-4)Man(β1-
Fuc(β1-2)Glc(β1-3)GlcNAc(α1-4)Man(α1-
Fuc(β1-2)Glc(β1-3)GlcNAc(α1-4)Man(β1-
Fuc(β1-2)Glc(β1-3)GlcNAc(β1-4)Man(α1-
Fuc(β1-2)Glc(β1-3)GlcNAc(β1-4)Man(β1-
Fuc(α1-2)Glc(α1-3)GlcNAc(α1-6)Gal(α1-
Fuc(α1-2)Glc(α1-3)GlcNAc(α1-6)Gal(β1-
Fuc(α1-2)Glc(α1-3)GlcNAc(β1-6)Gal(α1-
Fuc(α1-2)Glc(α1-3)GlcNAc(β1-6)Gal(β1-
Fuc(α1-2)Glc(β1-3)GlcNAc(α1-6)Gal(α1-
Fuc(α1-2)Glc(β1-3)GlcNAc(α1-6)Gal(β1-
Fuc(α1-2)Glc(β1-3)GlcNAc(β1-6)Gal(α1-
Fuc(α1-2)Glc(β1-3)GlcNAc(β1-6)Gal(β1-
Fuc(β1-2)Glc(α1-3)GlcNAc(α1-6)Gal(α1-
Fuc(β1-2)Glc(α1-3)GlcNAc(α1-6)Gal(β1-
Fuc(β1-2)Glc(α1-3)GlcNAc(β1-6)Gal(α1-
Fuc(β1-2)Glc(α1-3)GlcNAc(β1-6)Gal(β1-
Fuc(β1-2)Glc(β1-3)GlcNAc(α1-6)Gal(α1-
Fuc(β1-2)Glc(β1-3)GlcNAc(α1-6)Gal(β1-
Fuc(β1-2)Glc(β1-3)GlcNAc(β1-6)Gal(α1-
Fuc(β1-2)Glc(β1-3)GlcNAc(β1-6)Gal(β1-
Fuc(α1-2)Glc(α1-3)GlcNAc(α1-6)GalNAc(α1-
Fuc(α1-2)Glc(α1-3)GlcNAc(α1-6)GalNAc(β1-
Fuc(α1-2)Glc(α1-3)GlcNAc(β1-6)GalNAc(α1-
Fuc(α1-2)Glc(α1-3)GlcNAc(β1-6)GalNAc(β1-
Fuc(α1-2)Glc(β1-3)GlcNAc(α1-6)GalNAc(α1-
Fuc(α1-2)Glc(β1-3)GlcNAc(α1-6)GalNAc(β1-
Fuc(α1-2)Glc(β1-3)GlcNAc(β1-6)GalNAc(α1-
Fuc(α1-2)Glc(β1-3)GlcNAc(β1-6)GalNAc(β1-
Fuc(β1-2)Glc(α1-3)GlcNAc(α1-6)GalNAc(α1-
Fuc(β1-2)Glc(α1-3)GlcNAc(α1-6)GalNAc(β1-
Fuc(β1-2)Glc(α1-3)GlcNAc(β1-6)GalNAc(α1-
Fuc(β1-2)Glc(α1-3)GlcNAc(β1-6)GalNAc(β1-
Fuc(β1-2)Glc(β1-3)GlcNAc(α1-6)GalNAc(α1-
Fuc(β1-2)Glc(β1-3)GlcNAc(α1-6)GalNAc(β1-
Fuc(β1-2)Glc(β1-3)GlcNAc(β1-6)GalNAc(α1-
Fuc(β1-2)Glc(β1-3)GlcNAc(β1-6)GalNAc(β1-
Fuc(α1-2)Glc(α1-3)GlcNAc(α1-6)Glc(α1-
Fuc(α1-2)Glc(α1-3)GlcNAc(α1-6)Glc(β1-
Fuc(α1-2)Glc(α1-3)GlcNAc(β1-6)Glc(α1-
Fuc(α1-2)Glc(α1-3)GlcNAc(β1-6)Glc(β1-
Fuc(α1-2)Glc(β1-3)GlcNAc(α1-6)Glc(α1-
Fuc(α1-2)Glc(β1-3)GlcNAc(α1-6)Glc(β1-
Fuc(α1-2)Glc(β1-3)GlcNAc(β1-6)Glc(α1-
Fuc(α1-2)Glc(β1-3)GlcNAc(β1-6)Glc(β1-
Fuc(β1-2)Glc(α1-3)GlcNAc(α1-6)Glc(α1-
Fuc(β1-2)Glc(α1-3)GlcNAc(α1-6)Glc(β1-
Fuc(β1-2)Glc(α1-3)GlcNAc(β1-6)Glc(α1-
Fuc(β1-2)Glc(α1-3)GlcNAc(β1-6)Glc(β1-
Fuc(β1-2)Glc(β1-3)GlcNAc(α1-6)Glc(α1-
Fuc(β1-2)Glc(β1-3)GlcNAc(α1-6)Glc(β1-
Fuc(β1-2)Glc(β1-3)GlcNAc(β1-6)Glc(α1-
Fuc(β1-2)Glc(β1-3)GlcNAc(β1-6)Glc(β1-
Fuc(α1-2)Glc(α1-3)GlcNAc(α1-6)GlcNAc(α1-
Fuc(α1-2)Glc(α1-3)GlcNAc(α1-6)GlcNAc(β1-
Fuc(α1-2)Glc(α1-3)GlcNAc(β1-6)GlcNAc(α1-
Fuc(α1-2)Glc(α1-3)GlcNAc(β1-6)GlcNAc(β1-
Fuc(α1-2)Glc(β1-3)GlcNAc(α1-6)GlcNAc(α1-
Fuc(α1-2)Glc(β1-3)GlcNAc(α1-6)GlcNAc(β1-
Fuc(α1-2)Glc(β1-3)GlcNAc(β1-6)GlcNAc(α1-
Fuc(α1-2)Glc(β1-3)GlcNAc(β1-6)GlcNAc(β1-
Fuc(β1-2)Glc(α1-3)GlcNAc(α1-6)GlcNAc(α1-
Fuc(β1-2)Glc(α1-3)GlcNAc(α1-6)GlcNAc(β1-
Fuc(β1-2)Glc(α1-3)GlcNAc(β1-6)GlcNAc(α1-
Fuc(β1-2)Glc(α1-3)GlcNAc(β1-6)GlcNAc(β1-
Fuc(β1-2)Glc(β1-3)GlcNAc(α1-6)GlcNAc(α1-
Fuc(β1-2)Glc(β1-3)GlcNAc(α1-6)GlcNAc(β1-
Fuc(β1-2)Glc(β1-3)GlcNAc(β1-6)GlcNAc(α1-
Fuc(β1-2)Glc(β1-3)GlcNAc(β1-6)GlcNAc(β1-
Fuc(α1-2)Glc(α1-3)GlcNAc(α1-6)Man(α1-
Fuc(α1-2)Glc(α1-3)GlcNAc(α1-6)Man(β1-
Fuc(α1-2)Glc(α1-3)GlcNAc(β1-6)Man(α1-
Fuc(α1-2)Glc(α1-3)GlcNAc(β1-6)Man(β1-
Fuc(α1-2)Glc(β1-3)GlcNAc(α1-6)Man(α1-
Fuc(α1-2)Glc(β1-3)GlcNAc(α1-6)Man(β1-
Fuc(α1-2)Glc(β1-3)GlcNAc(β1-6)Man(α1-
Fuc(α1-2)Glc(β1-3)GlcNAc(β1-6)Man(β1-
Fuc(β1-2)Glc(α1-3)GlcNAc(α1-6)Man(α1-
Fuc(β1-2)Glc(α1-3)GlcNAc(α1-6)Man(β1-
Fuc(β1-2)Glc(α1-3)GlcNAc(β1-6)Man(α1-
Fuc(β1-2)Glc(α1-3)GlcNAc(β1-6)Man(β1-
Fuc(β1-2)Glc(β1-3)GlcNAc(α1-6)Man(α1-
Fuc(β1-2)Glc(β1-3)GlcNAc(α1-6)Man(β1-
Fuc(β1-2)Glc(β1-3)GlcNAc(β1-6)Man(α1-
Fuc(β1-2)Glc(β1-3)GlcNAc(β1-6)Man(β1-
Fuc(α1-2)Glc(α1-3)Man(α1-2)Gal(α1-
Fuc(α1-2)Glc(α1-3)Man(α1-2)Gal(β1-
Fuc(α1-2)Glc(α1-3)Man(β1-2)Gal(α1-
Fuc(α1-2)Glc(α1-3)Man(β1-2)Gal(β1-
Fuc(α1-2)Glc(β1-3)Man(α1-2)Gal(α1-
Fuc(α1-2)Glc(β1-3)Man(α1-2)Gal(β1-
Fuc(α1-2)Glc(β1-3)Man(β1-2)Gal(α1-
Fuc(α1-2)Glc(β1-3)Man(β1-2)Gal(β1-
Fuc(β1-2)Glc(α1-3)Man(α1-2)Gal(α1-
Fuc(β1-2)Glc(α1-3)Man(α1-2)Gal(β1-
Fuc(β1-2)Glc(α1-3)Man(β1-2)Gal(α1-
Fuc(β1-2)Glc(α1-3)Man(β1-2)Gal(β1-
Fuc(β1-2)Glc(β1-3)Man(α1-2)Gal(α1-
Fuc(β1-2)Glc(β1-3)Man(α1-2)Gal(β1-
Fuc(β1-2)Glc(β1-3)Man(β1-2)Gal(α1-
Fuc(β1-2)Glc(β1-3)Man(β1-2)Gal(β1-
Fuc(α1-2)Glc(α1-3)Man(α1-2)Glc(α1-
Fuc(α1-2)Glc(α1-3)Man(α1-2)Glc(β1-
Fuc(α1-2)Glc(α1-3)Man(β1-2)Glc(α1-
Fuc(α1-2)Glc(α1-3)Man(β1-2)Glc(β1-
Fuc(α1-2)Glc(β1-3)Man(α1-2)Glc(α1-
Fuc(α1-2)Glc(β1-3)Man(α1-2)Glc(β1-
Fuc(α1-2)Glc(β1-3)Man(β1-2)Glc(α1-
Fuc(α1-2)Glc(β1-3)Man(β1-2)Glc(β1-
Fuc(β1-2)Glc(α1-3)Man(α1-2)Glc(α1-
Fuc(β1-2)Glc(α1-3)Man(α1-2)Glc(β1-
Fuc(β1-2)Glc(α1-3)Man(β1-2)Glc(α1-
Fuc(β1-2)Glc(α1-3)Man(β1-2)Glc(β1-
Fuc(β1-2)Glc(β1-3)Man(α1-2)Glc(α1-
Fuc(β1-2)Glc(β1-3)Man(α1-2)Glc(β1-
Fuc(β1-2)Glc(β1-3)Man(β1-2)Glc(α1-
Fuc(β1-2)Glc(β1-3)Man(β1-2)Glc(β1-
Fuc(α1-2)Glc(α1-3)Man(α1-2)GlcA(α1-
Fuc(α1-2)Glc(α1-3)Man(α1-2)GlcA(β1-
Fuc(α1-2)Glc(α1-3)Man(β1-2)GlcA(α1-
Fuc(α1-2)Glc(α1-3)Man(β1-2)GlcA(β1-
Fuc(α1-2)Glc(β1-3)Man(α1-2)GlcA(α1-
Fuc(α1-2)Glc(β1-3)Man(α1-2)GlcA(β1-
Fuc(α1-2)Glc(β1-3)Man(β1-2)GlcA(α1-
Fuc(α1-2)Glc(β1-3)Man(β1-2)GlcA(β1-
Fuc(β1-2)Glc(α1-3)Man(α1-2)GlcA(α1-
Fuc(β1-2)Glc(α1-3)Man(α1-2)GlcA(β1-
Fuc(β1-2)Glc(α1-3)Man(β1-2)GlcA(α1-
Fuc(β1-2)Glc(α1-3)Man(β1-2)GlcA(β1-
Fuc(β1-2)Glc(β1-3)Man(α1-2)GlcA(α1-
Fuc(β1-2)Glc(β1-3)Man(α1-2)GlcA(β1-
Fuc(β1-2)Glc(β1-3)Man(β1-2)GlcA(α1-
Fuc(β1-2)Glc(β1-3)Man(β1-2)GlcA(β1-
Fuc(α1-2)Glc(α1-3)Man(α1-2)Man(α1-
Fuc(α1-2)Glc(α1-3)Man(α1-2)Man(β1-
Fuc(α1-2)Glc(α1-3)Man(β1-2)Man(α1-
Fuc(α1-2)Glc(α1-3)Man(β1-2)Man(β1-
Fuc(α1-2)Glc(β1-3)Man(α1-2)Man(α1-
Fuc(α1-2)Glc(β1-3)Man(α1-2)Man(β1-
Fuc(α1-2)Glc(β1-3)Man(β1-2)Man(α1-
Fuc(α1-2)Glc(β1-3)Man(β1-2)Man(β1-
Fuc(β1-2)Glc(α1-3)Man(α1-2)Man(α1-
Fuc(β1-2)Glc(α1-3)Man(α1-2)Man(β1-
Fuc(β1-2)Glc(α1-3)Man(β1-2)Man(α1-
Fuc(β1-2)Glc(α1-3)Man(β1-2)Man(β1-
Fuc(β1-2)Glc(β1-3)Man(α1-2)Man(α1-
Fuc(β1-2)Glc(β1-3)Man(α1-2)Man(β1-
Fuc(β1-2)Glc(β1-3)Man(β1-2)Man(α1-
Fuc(β1-2)Glc(β1-3)Man(β1-2)Man(β1-
Fuc(α1-2)Glc(α1-3)Man(α1-3)Gal(α1-
Fuc(α1-2)Glc(α1-3)Man(α1-3)Gal(β1-
Fuc(α1-2)Glc(α1-3)Man(β1-3)Gal(α1-
Fuc(α1-2)Glc(α1-3)Man(β1-3)Gal(β1-
Fuc(α1-2)Glc(β1-3)Man(α1-3)Gal(α1-
Fuc(α1-2)Glc(β1-3)Man(α1-3)Gal(β1-
Fuc(α1-2)Glc(β1-3)Man(β1-3)Gal(α1-
Fuc(α1-2)Glc(β1-3)Man(β1-3)Gal(β1-
Fuc(β1-2)Glc(α1-3)Man(α1-3)Gal(α1-
Fuc(β1-2)Glc(α1-3)Man(α1-3)Gal(β1-
Fuc(β1-2)Glc(α1-3)Man(β1-3)Gal(α1-
Fuc(β1-2)Glc(α1-3)Man(β1-3)Gal(β1-
Fuc(β1-2)Glc(β1-3)Man(α1-3)Gal(α1-
Fuc(β1-2)Glc(β1-3)Man(α1-3)Gal(β1-
Fuc(β1-2)Glc(β1-3)Man(β1-3)Gal(α1-
Fuc(β1-2)Glc(β1-3)Man(β1-3)Gal(β1-
Fuc(α1-2)Glc(α1-3)Man(α1-3)GalNAc(α1-
Fuc(α1-2)Glc(α1-3)Man(α1-3)GalNAc(β1-
Fuc(α1-2)Glc(α1-3)Man(β1-3)GalNAc(α1-
Fuc(α1-2)Glc(α1-3)Man(β1-3)GalNAc(β1-
Fuc(α1-2)Glc(β1-3)Man(α1-3)GalNAc(α1-
Fuc(α1-2)Glc(β1-3)Man(α1-3)GalNAc(β1-
Fuc(α1-2)Glc(β1-3)Man(β1-3)GalNAc(α1-
Fuc(α1-2)Glc(β1-3)Man(β1-3)GalNAc(β1-
Fuc(β1-2)Glc(α1-3)Man(α1-3)GalNAc(α1-
Fuc(β1-2)Glc(α1-3)Man(α1-3)GalNAc(β1-
Fuc(β1-2)Glc(α1-3)Man(β1-3)GalNAc(α1-
Fuc(β1-2)Glc(α1-3)Man(β1-3)GalNAc(β1-
Fuc(β1-2)Glc(β1-3)Man(α1-3)GalNAc(α1-
Fuc(β1-2)Glc(β1-3)Man(α1-3)GalNAc(β1-
Fuc(β1-2)Glc(β1-3)Man(β1-3)GalNAc(α1-
Fuc(β1-2)Glc(β1-3)Man(β1-3)GalNAc(β1-
Fuc(α1-2)Glc(α1-3)Man(α1-3)Glc(α1-
Fuc(α1-2)Glc(α1-3)Man(α1-3)Glc(β1-
Fuc(α1-2)Glc(α1-3)Man(β1-3)Glc(α1-
Fuc(α1-2)Glc(α1-3)Man(β1-3)Glc(β1-
Fuc(α1-2)Glc(β1-3)Man(α1-3)Glc(α1-
Fuc(α1-2)Glc(β1-3)Man(α1-3)Glc(β1-
Fuc(α1-2)Glc(β1-3)Man(β1-3)Glc(α1-
Fuc(α1-2)Glc(β1-3)Man(β1-3)Glc(β1-
Fuc(β1-2)Glc(α1-3)Man(α1-3)Glc(α1-
Fuc(β1-2)Glc(α1-3)Man(α1-3)Glc(β1-
Fuc(β1-2)Glc(α1-3)Man(β1-3)Glc(α1-
Fuc(β1-2)Glc(α1-3)Man(β1-3)Glc(β1-
Fuc(β1-2)Glc(β1-3)Man(α1-3)Glc(α1-
Fuc(β1-2)Glc(β1-3)Man(α1-3)Glc(β1-
Fuc(β1-2)Glc(β1-3)Man(β1-3)Glc(α1-
Fuc(β1-2)Glc(β1-3)Man(β1-3)Glc(β1-
Fuc(α1-2)Glc(α1-3)Man(α1-3)GlcA(α1-
Fuc(α1-2)Glc(α1-3)Man(α1-3)GlcA(β1-
Fuc(α1-2)Glc(α1-3)Man(β1-3)GlcA(α1-
Fuc(α1-2)Glc(α1-3)Man(β1-3)GlcA(β1-
Fuc(α1-2)Glc(β1-3)Man(α1-3)GlcA(α1-
Fuc(α1-2)Glc(β1-3)Man(α1-3)GlcA(β1-
Fuc(α1-2)Glc(β1-3)Man(β1-3)GlcA(α1-
Fuc(α1-2)Glc(β1-3)Man(β1-3)GlcA(β1-
Fuc(β1-2)Glc(α1-3)Man(α1-3)GlcA(α1-
Fuc(β1-2)Glc(α1-3)Man(α1-3)GlcA(β1-
Fuc(β1-2)Glc(α1-3)Man(β1-3)GlcA(α1-
Fuc(β1-2)Glc(α1-3)Man(β1-3)GlcA(β1-
Fuc(β1-2)Glc(β1-3)Man(α1-3)GlcA(α1-
Fuc(β1-2)Glc(β1-3)Man(α1-3)GlcA(β1-
Fuc(β1-2)Glc(β1-3)Man(β1-3)GlcA(α1-
Fuc(β1-2)Glc(β1-3)Man(β1-3)GlcA(β1-
Fuc(α1-2)Glc(α1-3)Man(α1-3)GlcNAc(α1-
Fuc(α1-2)Glc(α1-3)Man(α1-3)GlcNAc(β1-
Fuc(α1-2)Glc(α1-3)Man(β1-3)GlcNAc(α1-
Fuc(α1-2)Glc(α1-3)Man(β1-3)GlcNAc(β1-
Fuc(α1-2)Glc(β1-3)Man(α1-3)GlcNAc(α1-
Fuc(α1-2)Glc(β1-3)Man(α1-3)GlcNAc(β1-
Fuc(α1-2)Glc(β1-3)Man(β1-3)GlcNAc(α1-
Fuc(α1-2)Glc(β1-3)Man(β1-3)GlcNAc(β1-
Fuc(β1-2)Glc(α1-3)Man(α1-3)GlcNAc(α1-
Fuc(β1-2)Glc(α1-3)Man(α1-3)GlcNAc(β1-
Fuc(β1-2)Glc(α1-3)Man(β1-3)GlcNAc(α1-
Fuc(β1-2)Glc(α1-3)Man(β1-3)GlcNAc(β1-
Fuc(β1-2)Glc(β1-3)Man(α1-3)GlcNAc(α1-
Fuc(β1-2)Glc(β1-3)Man(α1-3)GlcNAc(β1-
Fuc(β1-2)Glc(β1-3)Man(β1-3)GlcNAc(α1-
Fuc(β1-2)Glc(β1-3)Man(β1-3)GlcNAc(β1-
Fuc(α1-2)Glc(α1-3)Man(α1-3)Man(α1-
Fuc(α1-2)Glc(α1-3)Man(α1-3)Man(β1-
Fuc(α1-2)Glc(α1-3)Man(β1-3)Man(α1-
Fuc(α1-2)Glc(α1-3)Man(β1-3)Man(β1-
Fuc(α1-2)Glc(β1-3)Man(α1-3)Man(α1-
Fuc(α1-2)Glc(β1-3)Man(α1-3)Man(β1-
Fuc(α1-2)Glc(β1-3)Man(β1-3)Man(α1-
Fuc(α1-2)Glc(β1-3)Man(β1-3)Man(β1-
Fuc(β1-2)Glc(α1-3)Man(α1-3)Man(α1-
Fuc(β1-2)Glc(α1-3)Man(α1-3)Man(β1-
Fuc(β1-2)Glc(α1-3)Man(β1-3)Man(α1-
Fuc(β1-2)Glc(α1-3)Man(β1-3)Man(β1-
Fuc(β1-2)Glc(β1-3)Man(α1-3)Man(α1-
Fuc(β1-2)Glc(β1-3)Man(α1-3)Man(β1-
Fuc(β1-2)Glc(β1-3)Man(β1-3)Man(α1-
Fuc(β1-2)Glc(β1-3)Man(β1-3)Man(β1-
Fuc(α1-2)Glc(α1-3)Man(α1-4)Gal(α1-
Fuc(α1-2)Glc(α1-3)Man(α1-4)Gal(β1-
Fuc(α1-2)Glc(α1-3)Man(β1-4)Gal(α1-
Fuc(α1-2)Glc(α1-3)Man(β1-4)Gal(β1-
Fuc(α1-2)Glc(β1-3)Man(α1-4)Gal(α1-
Fuc(α1-2)Glc(β1-3)Man(α1-4)Gal(β1-
Fuc(α1-2)Glc(β1-3)Man(β1-4)Gal(α1-
Fuc(α1-2)Glc(β1-3)Man(β1-4)Gal(β1-
Fuc(β1-2)Glc(α1-3)Man(α1-4)Gal(α1-
Fuc(β1-2)Glc(α1-3)Man(α1-4)Gal(β1-
Fuc(β1-2)Glc(α1-3)Man(β1-4)Gal(α1-
Fuc(β1-2)Glc(α1-3)Man(β1-4)Gal(β1-
Fuc(β1-2)Glc(β1-3)Man(α1-4)Gal(α1-
Fuc(β1-2)Glc(β1-3)Man(α1-4)Gal(β1-
Fuc(β1-2)Glc(β1-3)Man(β1-4)Gal(α1-
Fuc(β1-2)Glc(β1-3)Man(β1-4)Gal(β1-
Fuc(α1-2)Glc(α1-3)Man(α1-4)GalNAc(α1-
Fuc(α1-2)Glc(α1-3)Man(α1-4)GalNAc(β1-
Fuc(α1-2)Glc(α1-3)Man(β1-4)GalNAc(α1-
Fuc(α1-2)Glc(α1-3)Man(β1-4)GalNAc(β1-
Fuc(α1-2)Glc(β1-3)Man(α1-4)GalNAc(α1-
Fuc(α1-2)Glc(β1-3)Man(α1-4)GalNAc(β1-
Fuc(α1-2)Glc(β1-3)Man(β1-4)GalNAc(α1-
Fuc(α1-2)Glc(β1-3)Man(β1-4)GalNAc(β1-
Fuc(β1-2)Glc(α1-3)Man(α1-4)GalNAc(α1-
Fuc(β1-2)Glc(α1-3)Man(α1-4)GalNAc(β1-
Fuc(β1-2)Glc(α1-3)Man(β1-4)GalNAc(α1-
Fuc(β1-2)Glc(α1-3)Man(β1-4)GalNAc(β1-
Fuc(β1-2)Glc(β1-3)Man(α1-4)GalNAc(α1-
Fuc(β1-2)Glc(β1-3)Man(α1-4)GalNAc(β1-
Fuc(β1-2)Glc(β1-3)Man(β1-4)GalNAc(α1-
Fuc(β1-2)Glc(β1-3)Man(β1-4)GalNAc(β1-
Fuc(α1-2)Glc(α1-3)Man(α1-4)Glc(α1-
Fuc(α1-2)Glc(α1-3)Man(α1-4)Glc(β1-
Fuc(α1-2)Glc(α1-3)Man(β1-4)Glc(α1-
Fuc(α1-2)Glc(α1-3)Man(β1-4)Glc(β1-
Fuc(α1-2)Glc(β1-3)Man(α1-4)Glc(α1-
Fuc(α1-2)Glc(β1-3)Man(α1-4)Glc(β1-
Fuc(α1-2)Glc(β1-3)Man(β1-4)Glc(α1-
Fuc(α1-2)Glc(β1-3)Man(β1-4)Glc(β1-
Fuc(β1-2)Glc(α1-3)Man(α1-4)Glc(α1-
Fuc(β1-2)Glc(α1-3)Man(α1-4)Glc(β1-
Fuc(β1-2)Glc(α1-3)Man(β1-4)Glc(α1-
Fuc(β1-2)Glc(α1-3)Man(β1-4)Glc(β1-
Fuc(β1-2)Glc(β1-3)Man(α1-4)Glc(α1-
Fuc(β1-2)Glc(β1-3)Man(α1-4)Glc(β1-
Fuc(β1-2)Glc(β1-3)Man(β1-4)Glc(α1-
Fuc(β1-2)Glc(β1-3)Man(β1-4)Glc(β1-
Fuc(α1-2)Glc(α1-3)Man(α1-4)GlcA(α1-
Fuc(α1-2)Glc(α1-3)Man(α1-4)GlcA(β1-
Fuc(α1-2)Glc(α1-3)Man(β1-4)GlcA(α1-
Fuc(α1-2)Glc(α1-3)Man(β1-4)GlcA(β1-
Fuc(α1-2)Glc(β1-3)Man(α1-4)GlcA(α1-
Fuc(α1-2)Glc(β1-3)Man(α1-4)GlcA(β1-
Fuc(α1-2)Glc(β1-3)Man(β1-4)GlcA(α1-
Fuc(α1-2)Glc(β1-3)Man(β1-4)GlcA(β1-
Fuc(β1-2)Glc(α1-3)Man(α1-4)GlcA(α1-
Fuc(β1-2)Glc(α1-3)Man(α1-4)GlcA(β1-
Fuc(β1-2)Glc(α1-3)Man(β1-4)GlcA(α1-
Fuc(β1-2)Glc(α1-3)Man(β1-4)GlcA(β1-
Fuc(β1-2)Glc(β1-3)Man(α1-4)GlcA(α1-
Fuc(β1-2)Glc(β1-3)Man(α1-4)GlcA(β1-
Fuc(β1-2)Glc(β1-3)Man(β1-4)GlcA(α1-
Fuc(β1-2)Glc(β1-3)Man(β1-4)GlcA(β1-
Fuc(α1-2)Glc(α1-3)Man(α1-4)GlcNAc(α1-
Fuc(α1-2)Glc(α1-3)Man(α1-4)GlcNAc(β1-
Fuc(α1-2)Glc(α1-3)Man(β1-4)GlcNAc(α1-
Fuc(α1-2)Glc(α1-3)Man(β1-4)GlcNAc(β1-
Fuc(α1-2)Glc(β1-3)Man(α1-4)GlcNAc(α1-
Fuc(α1-2)Glc(β1-3)Man(α1-4)GlcNAc(β1-
Fuc(α1-2)Glc(β1-3)Man(β1-4)GlcNAc(α1-
Fuc(α1-2)Glc(β1-3)Man(β1-4)GlcNAc(β1-
Fuc(β1-2)Glc(α1-3)Man(α1-4)GlcNAc(α1-
Fuc(β1-2)Glc(α1-3)Man(α1-4)GlcNAc(β1-
Fuc(β1-2)Glc(α1-3)Man(β1-4)GlcNAc(α1-
Fuc(β1-2)Glc(α1-3)Man(β1-4)GlcNAc(β1-
Fuc(β1-2)Glc(β1-3)Man(α1-4)GlcNAc(α1-
Fuc(β1-2)Glc(β1-3)Man(α1-4)GlcNAc(β1-
Fuc(β1-2)Glc(β1-3)Man(β1-4)GlcNAc(α1-
Fuc(β1-2)Glc(β1-3)Man(β1-4)GlcNAc(β1-
Fuc(α1-2)Glc(α1-3)Man(α1-4)Man(α1-
Fuc(α1-2)Glc(α1-3)Man(α1-4)Man(β1-
Fuc(α1-2)Glc(α1-3)Man(β1-4)Man(α1-
Fuc(α1-2)Glc(α1-3)Man(β1-4)Man(β1-
Fuc(α1-2)Glc(β1-3)Man(α1-4)Man(α1-
Fuc(α1-2)Glc(β1-3)Man(α1-4)Man(β1-
Fuc(α1-2)Glc(β1-3)Man(β1-4)Man(α1-
Fuc(α1-2)Glc(β1-3)Man(β1-4)Man(β1-
Fuc(β1-2)Glc(α1-3)Man(α1-4)Man(α1-
Fuc(β1-2)Glc(α1-3)Man(α1-4)Man(β1-
Fuc(β1-2)Glc(α1-3)Man(β1-4)Man(α1-
Fuc(β1-2)Glc(α1-3)Man(β1-4)Man(β1-
Fuc(β1-2)Glc(β1-3)Man(α1-4)Man(α1-
Fuc(β1-2)Glc(β1-3)Man(α1-4)Man(β1-
Fuc(β1-2)Glc(β1-3)Man(β1-4)Man(α1-
Fuc(β1-2)Glc(β1-3)Man(β1-4)Man(β1-
Fuc(α1-2)Glc(α1-3)Man(α1-6)Gal(α1-
Fuc(α1-2)Glc(α1-3)Man(α1-6)Gal(β1-
Fuc(α1-2)Glc(α1-3)Man(β1-6)Gal(α1-
Fuc(α1-2)Glc(α1-3)Man(β1-6)Gal(β1-
Fuc(α1-2)Glc(β1-3)Man(α1-6)Gal(α1-
Fuc(α1-2)Glc(β1-3)Man(α1-6)Gal(β1-
Fuc(α1-2)Glc(β1-3)Man(β1-6)Gal(α1-
Fuc(α1-2)Glc(β1-3)Man(β1-6)Gal(β1-
Fuc(β1-2)Glc(α1-3)Man(α1-6)Gal(α1-
Fuc(β1-2)Glc(α1-3)Man(α1-6)Gal(β1-
Fuc(β1-2)Glc(α1-3)Man(β1-6)Gal(α1-
Fuc(β1-2)Glc(α1-3)Man(β1-6)Gal(β1-
Fuc(β1-2)Glc(β1-3)Man(α1-6)Gal(α1-
Fuc(β1-2)Glc(β1-3)Man(α1-6)Gal(β1-
Fuc(β1-2)Glc(β1-3)Man(β1-6)Gal(α1-
Fuc(β1-2)Glc(β1-3)Man(β1-6)Gal(β1-
Fuc(α1-2)Glc(α1-3)Man(α1-6)GalNAc(α1-
Fuc(α1-2)Glc(α1-3)Man(α1-6)GalNAc(β1-
Fuc(α1-2)Glc(α1-3)Man(β1-6)GalNAc(α1-
Fuc(α1-2)Glc(α1-3)Man(β1-6)GalNAc(β1-
Fuc(α1-2)Glc(β1-3)Man(α1-6)GalNAc(α1-
Fuc(α1-2)Glc(β1-3)Man(α1-6)GalNAc(β1-
Fuc(α1-2)Glc(β1-3)Man(β1-6)GalNAc(α1-
Fuc(α1-2)Glc(β1-3)Man(β1-6)GalNAc(β1-
Fuc(β1-2)Glc(α1-3)Man(α1-6)GalNAc(α1-
Fuc(β1-2)Glc(α1-3)Man(α1-6)GalNAc(β1-
Fuc(β1-2)Glc(α1-3)Man(β1-6)GalNAc(α1-
Fuc(β1-2)Glc(α1-3)Man(β1-6)GalNAc(β1-
Fuc(β1-2)Glc(β1-3)Man(α1-6)GalNAc(α1-
Fuc(β1-2)Glc(β1-3)Man(α1-6)GalNAc(β1-
Fuc(β1-2)Glc(β1-3)Man(β1-6)GalNAc(α1-
Fuc(β1-2)Glc(β1-3)Man(β1-6)GalNAc(β1-
Fuc(α1-2)Glc(α1-3)Man(α1-6)Glc(α1-
Fuc(α1-2)Glc(α1-3)Man(α1-6)Glc(β1-
Fuc(α1-2)Glc(α1-3)Man(β1-6)Glc(α1-
Fuc(α1-2)Glc(α1-3)Man(β1-6)Glc(β1-
Fuc(α1-2)Glc(β1-3)Man(α1-6)Glc(α1-
Fuc(α1-2)Glc(β1-3)Man(α1-6)Glc(β1-
Fuc(α1-2)Glc(β1-3)Man(β1-6)Glc(α1-
Fuc(α1-2)Glc(β1-3)Man(β1-6)Glc(β1-
Fuc(β1-2)Glc(α1-3)Man(α1-6)Glc(α1-
Fuc(β1-2)Glc(α1-3)Man(α1-6)Glc(β1-
Fuc(β1-2)Glc(α1-3)Man(β1-6)Glc(α1-
Fuc(β1-2)Glc(α1-3)Man(β1-6)Glc(β1-
Fuc(β1-2)Glc(β1-3)Man(α1-6)Glc(α1-
Fuc(β1-2)Glc(β1-3)Man(α1-6)Glc(β1-
Fuc(β1-2)Glc(β1-3)Man(β1-6)Glc(α1-
Fuc(β1-2)Glc(β1-3)Man(β1-6)Glc(β1-
Fuc(α1-2)Glc(α1-3)Man(α1-6)GlcNAc(α1-
Fuc(α1-2)Glc(α1-3)Man(α1-6)GlcNAc(β1-
Fuc(α1-2)Glc(α1-3)Man(β1-6)GlcNAc(α1-
Fuc(α1-2)Glc(α1-3)Man(β1-6)GlcNAc(β1-
Fuc(α1-2)Glc(β1-3)Man(α1-6)GlcNAc(α1-
Fuc(α1-2)Glc(β1-3)Man(α1-6)GlcNAc(β1-
Fuc(α1-2)Glc(β1-3)Man(β1-6)GlcNAc(α1-
Fuc(α1-2)Glc(β1-3)Man(β1-6)GlcNAc(β1-
Fuc(β1-2)Glc(α1-3)Man(α1-6)GlcNAc(α1-
Fuc(β1-2)Glc(α1-3)Man(α1-6)GlcNAc(β1-
Fuc(β1-2)Glc(α1-3)Man(β1-6)GlcNAc(α1-
Fuc(β1-2)Glc(α1-3)Man(β1-6)GlcNAc(β1-
Fuc(β1-2)Glc(β1-3)Man(α1-6)GlcNAc(α1-
Fuc(β1-2)Glc(β1-3)Man(α1-6)GlcNAc(β1-
Fuc(β1-2)Glc(β1-3)Man(β1-6)GlcNAc(α1-
Fuc(β1-2)Glc(β1-3)Man(β1-6)GlcNAc(β1-
Fuc(α1-2)Glc(α1-3)Man(α1-6)Man(α1-
Fuc(α1-2)Glc(α1-3)Man(α1-6)Man(β1-
Fuc(α1-2)Glc(α1-3)Man(β1-6)Man(α1-
Fuc(α1-2)Glc(α1-3)Man(β1-6)Man(β1-
Fuc(α1-2)Glc(β1-3)Man(α1-6)Man(α1-
Fuc(α1-2)Glc(β1-3)Man(α1-6)Man(β1-
Fuc(α1-2)Glc(β1-3)Man(β1-6)Man(α1-
Fuc(α1-2)Glc(β1-3)Man(β1-6)Man(β1-
Fuc(β1-2)Glc(α1-3)Man(α1-6)Man(α1-
Fuc(β1-2)Glc(α1-3)Man(α1-6)Man(β1-
Fuc(β1-2)Glc(α1-3)Man(β1-6)Man(α1-
Fuc(β1-2)Glc(α1-3)Man(β1-6)Man(β1-
Fuc(β1-2)Glc(β1-3)Man(α1-6)Man(α1-
Fuc(β1-2)Glc(β1-3)Man(α1-6)Man(β1-
Fuc(β1-2)Glc(β1-3)Man(β1-6)Man(α1-
Fuc(β1-2)Glc(β1-3)Man(β1-6)Man(β1-
Fuc(α1-2)Glc(α1-3)[Fuc(α1-4)]Gal(α1-
Fuc(α1-2)Glc(α1-3)[Fuc(α1-4)]Gal(β1-
Fuc(α1-2)Glc(α1-3)[Fuc(β1-4)]Gal(α1-
Fuc(α1-2)Glc(α1-3)[Fuc(β1-4)]Gal(β1-
Fuc(α1-2)Glc(β1-3)[Fuc(α1-4)]Gal(α1-
Fuc(α1-2)Glc(β1-3)[Fuc(α1-4)]Gal(β1-
Fuc(α1-2)Glc(β1-3)[Fuc(β1-4)]Gal(α1-
Fuc(α1-2)Glc(β1-3)[Fuc(β1-4)]Gal(β1-
Fuc(β1-2)Glc(α1-3)[Fuc(α1-4)]Gal(α1-
Fuc(β1-2)Glc(α1-3)[Fuc(α1-4)]Gal(β1-
Fuc(β1-2)Glc(α1-3)[Fuc(β1-4)]Gal(α1-
Fuc(β1-2)Glc(α1-3)[Fuc(β1-4)]Gal(β1-
Fuc(β1-2)Glc(β1-3)[Fuc(α1-4)]Gal(α1-
Fuc(β1-2)Glc(β1-3)[Fuc(α1-4)]Gal(β1-
Fuc(β1-2)Glc(β1-3)[Fuc(β1-4)]Gal(α1-
Fuc(β1-2)Glc(β1-3)[Fuc(β1-4)]Gal(β1-
Fuc(α1-2)Glc(α1-3)[Fuc(α1-4)]GalNAc(α1-
Fuc(α1-2)Glc(α1-3)[Fuc(α1-4)]GalNAc(β1-
Fuc(α1-2)Glc(α1-3)[Fuc(β1-4)]GalNAc(α1-
Fuc(α1-2)Glc(α1-3)[Fuc(β1-4)]GalNAc(β1-
Fuc(α1-2)Glc(β1-3)[Fuc(α1-4)]GalNAc(α1-
Fuc(α1-2)Glc(β1-3)[Fuc(α1-4)]GalNAc(β1-
Fuc(α1-2)Glc(β1-3)[Fuc(β1-4)]GalNAc(α1-
Fuc(α1-2)Glc(β1-3)[Fuc(β1-4)]GalNAc(β1-
Fuc(β1-2)Glc(α1-3)[Fuc(α1-4)]GalNAc(α1-
Fuc(β1-2)Glc(α1-3)[Fuc(α1-4)]GalNAc(β1-
Fuc(β1-2)Glc(α1-3)[Fuc(β1-4)]GalNAc(α1-
Fuc(β1-2)Glc(α1-3)[Fuc(β1-4)]GalNAc(β1-
Fuc(β1-2)Glc(β1-3)[Fuc(α1-4)]GalNAc(α1-
Fuc(β1-2)Glc(β1-3)[Fuc(α1-4)]GalNAc(β1-
Fuc(β1-2)Glc(β1-3)[Fuc(β1-4)]GalNAc(α1-
Fuc(β1-2)Glc(β1-3)[Fuc(β1-4)]GalNAc(β1-
Fuc(α1-2)Glc(α1-3)[Fuc(α1-4)]Glc(α1-
Fuc(α1-2)Glc(α1-3)[Fuc(α1-4)]Glc(β1-
Fuc(α1-2)Glc(α1-3)[Fuc(β1-4)]Glc(α1-
Fuc(α1-2)Glc(α1-3)[Fuc(β1-4)]Glc(β1-
Fuc(α1-2)Glc(β1-3)[Fuc(α1-4)]Glc(α1-
Fuc(α1-2)Glc(β1-3)[Fuc(α1-4)]Glc(β1-
Fuc(α1-2)Glc(β1-3)[Fuc(β1-4)]Glc(α1-
Fuc(α1-2)Glc(β1-3)[Fuc(β1-4)]Glc(β1-
Fuc(β1-2)Glc(α1-3)[Fuc(α1-4)]Glc(α1-
Fuc(β1-2)Glc(α1-3)[Fuc(α1-4)]Glc(β1-
Fuc(β1-2)Glc(α1-3)[Fuc(β1-4)]Glc(α1-
Fuc(β1-2)Glc(α1-3)[Fuc(β1-4)]Glc(β1-
Fuc(β1-2)Glc(β1-3)[Fuc(α1-4)]Glc(α1-
Fuc(β1-2)Glc(β1-3)[Fuc(α1-4)]Glc(β1-
Fuc(β1-2)Glc(β1-3)[Fuc(β1-4)]Glc(α1-
Fuc(β1-2)Glc(β1-3)[Fuc(β1-4)]Glc(β1-
Fuc(α1-2)Glc(α1-3)[Fuc(α1-4)]GlcA(α1-
Fuc(α1-2)Glc(α1-3)[Fuc(α1-4)]GlcA(β1-
Fuc(α1-2)Glc(α1-3)[Fuc(β1-4)]GlcA(α1-
Fuc(α1-2)Glc(α1-3)[Fuc(β1-4)]GlcA(β1-
Fuc(α1-2)Glc(β1-3)[Fuc(α1-4)]GlcA(α1-
Fuc(α1-2)Glc(β1-3)[Fuc(α1-4)]GlcA(β1-
Fuc(α1-2)Glc(β1-3)[Fuc(β1-4)]GlcA(α1-
Fuc(α1-2)Glc(β1-3)[Fuc(β1-4)]GlcA(β1-
Fuc(β1-2)Glc(α1-3)[Fuc(α1-4)]GlcA(α1-
Fuc(β1-2)Glc(α1-3)[Fuc(α1-4)]GlcA(β1-
Fuc(β1-2)Glc(α1-3)[Fuc(β1-4)]GlcA(α1-
Fuc(β1-2)Glc(α1-3)[Fuc(β1-4)]GlcA(β1-
Fuc(β1-2)Glc(β1-3)[Fuc(α1-4)]GlcA(α1-
Fuc(β1-2)Glc(β1-3)[Fuc(α1-4)]GlcA(β1-
Fuc(β1-2)Glc(β1-3)[Fuc(β1-4)]GlcA(α1-
Fuc(β1-2)Glc(β1-3)[Fuc(β1-4)]GlcA(β1-
Fuc(α1-2)Glc(α1-3)[Fuc(α1-4)]GlcNAc(α1-
Fuc(α1-2)Glc(α1-3)[Fuc(α1-4)]GlcNAc(β1-
Fuc(α1-2)Glc(α1-3)[Fuc(β1-4)]GlcNAc(α1-
Fuc(α1-2)Glc(α1-3)[Fuc(β1-4)]GlcNAc(β1-
Fuc(α1-2)Glc(β1-3)[Fuc(α1-4)]GlcNAc(α1-
Fuc(α1-2)Glc(β1-3)[Fuc(α1-4)]GlcNAc(β1-
Fuc(α1-2)Glc(β1-3)[Fuc(β1-4)]GlcNAc(α1-
Fuc(α1-2)Glc(β1-3)[Fuc(β1-4)]GlcNAc(β1-
Fuc(β1-2)Glc(α1-3)[Fuc(α1-4)]GlcNAc(α1-
Fuc(β1-2)Glc(α1-3)[Fuc(α1-4)]GlcNAc(β1-
Fuc(β1-2)Glc(α1-3)[Fuc(β1-4)]GlcNAc(α1-
Fuc(β1-2)Glc(α1-3)[Fuc(β1-4)]GlcNAc(β1-
Fuc(β1-2)Glc(β1-3)[Fuc(α1-4)]GlcNAc(α1-
Fuc(β1-2)Glc(β1-3)[Fuc(α1-4)]GlcNAc(β1-
Fuc(β1-2)Glc(β1-3)[Fuc(β1-4)]GlcNAc(α1-
Fuc(β1-2)Glc(β1-3)[Fuc(β1-4)]GlcNAc(β1-
Fuc(α1-2)Glc(α1-3)[Fuc(α1-4)]Man(α1-
Fuc(α1-2)Glc(α1-3)[Fuc(α1-4)]Man(β1-
Fuc(α1-2)Glc(α1-3)[Fuc(β1-4)]Man(α1-
Fuc(α1-2)Glc(α1-3)[Fuc(β1-4)]Man(β1-
Fuc(α1-2)Glc(β1-3)[Fuc(α1-4)]Man(α1-
Fuc(α1-2)Glc(β1-3)[Fuc(α1-4)]Man(β1-
Fuc(α1-2)Glc(β1-3)[Fuc(β1-4)]Man(α1-
Fuc(α1-2)Glc(β1-3)[Fuc(β1-4)]Man(β1-
Fuc(β1-2)Glc(α1-3)[Fuc(α1-4)]Man(α1-
Fuc(β1-2)Glc(α1-3)[Fuc(α1-4)]Man(β1-
Fuc(β1-2)Glc(α1-3)[Fuc(β1-4)]Man(α1-
Fuc(β1-2)Glc(α1-3)[Fuc(β1-4)]Man(β1-
Fuc(β1-2)Glc(β1-3)[Fuc(α1-4)]Man(α1-
Fuc(β1-2)Glc(β1-3)[Fuc(α1-4)]Man(β1-
Fuc(β1-2)Glc(β1-3)[Fuc(β1-4)]Man(α1-
Fuc(β1-2)Glc(β1-3)[Fuc(β1-4)]Man(β1-
Fuc(α1-2)Glc(α1-3)[Fuc(α1-6)]Gal(α1-
Fuc(α1-2)Glc(α1-3)[Fuc(α1-6)]Gal(β1-
Fuc(α1-2)Glc(α1-3)[Fuc(β1-6)]Gal(α1-
Fuc(α1-2)Glc(α1-3)[Fuc(β1-6)]Gal(β1-
Fuc(α1-2)Glc(β1-3)[Fuc(α1-6)]Gal(α1-
Fuc(α1-2)Glc(β1-3)[Fuc(α1-6)]Gal(β1-
Fuc(α1-2)Glc(β1-3)[Fuc(β1-6)]Gal(α1-
Fuc(α1-2)Glc(β1-3)[Fuc(β1-6)]Gal(β1-
Fuc(β1-2)Glc(α1-3)[Fuc(α1-6)]Gal(α1-
Fuc(β1-2)Glc(α1-3)[Fuc(α1-6)]Gal(β1-
Fuc(β1-2)Glc(α1-3)[Fuc(β1-6)]Gal(α1-
Fuc(β1-2)Glc(α1-3)[Fuc(β1-6)]Gal(β1-
Fuc(β1-2)Glc(β1-3)[Fuc(α1-6)]Gal(α1-
Fuc(β1-2)Glc(β1-3)[Fuc(α1-6)]Gal(β1-
Fuc(β1-2)Glc(β1-3)[Fuc(β1-6)]Gal(α1-
Fuc(β1-2)Glc(β1-3)[Fuc(β1-6)]Gal(β1-
Fuc(α1-2)Glc(α1-3)[Fuc(α1-6)]GalNAc(α1-
Fuc(α1-2)Glc(α1-3)[Fuc(α1-6)]GalNAc(β1-
Fuc(α1-2)Glc(α1-3)[Fuc(β1-6)]GalNAc(α1-
Fuc(α1-2)Glc(α1-3)[Fuc(β1-6)]GalNAc(β1-
Fuc(α1-2)Glc(β1-3)[Fuc(α1-6)]GalNAc(α1-
Fuc(α1-2)Glc(β1-3)[Fuc(α1-6)]GalNAc(β1-
Fuc(α1-2)Glc(β1-3)[Fuc(β1-6)]GalNAc(α1-
Fuc(α1-2)Glc(β1-3)[Fuc(β1-6)]GalNAc(β1-
Fuc(β1-2)Glc(α1-3)[Fuc(α1-6)]GalNAc(α1-
Fuc(β1-2)Glc(α1-3)[Fuc(α1-6)]GalNAc(β1-
Fuc(β1-2)Glc(α1-3)[Fuc(β1-6)]GalNAc(α1-
Fuc(β1-2)Glc(α1-3)[Fuc(β1-6)]GalNAc(β1-
Fuc(β1-2)Glc(β1-3)[Fuc(α1-6)]GalNAc(α1-
Fuc(β1-2)Glc(β1-3)[Fuc(α1-6)]GalNAc(β1-
Fuc(β1-2)Glc(β1-3)[Fuc(β1-6)]GalNAc(α1-
Fuc(β1-2)Glc(β1-3)[Fuc(β1-6)]GalNAc(β1-
Fuc(α1-2)Glc(α1-3)[Fuc(α1-6)]Glc(α1-
Fuc(α1-2)Glc(α1-3)[Fuc(α1-6)]Glc(β1-
Fuc(α1-2)Glc(α1-3)[Fuc(β1-6)]Glc(α1-
Fuc(α1-2)Glc(α1-3)[Fuc(β1-6)]Glc(β1-
Fuc(α1-2)Glc(β1-3)[Fuc(α1-6)]Glc(α1-
Fuc(α1-2)Glc(β1-3)[Fuc(α1-6)]Glc(β1-
Fuc(α1-2)Glc(β1-3)[Fuc(β1-6)]Glc(α1-
Fuc(α1-2)Glc(β1-3)[Fuc(β1-6)]Glc(β1-
Fuc(β1-2)Glc(α1-3)[Fuc(α1-6)]Glc(α1-
Fuc(β1-2)Glc(α1-3)[Fuc(α1-6)]Glc(β1-
Fuc(β1-2)Glc(α1-3)[Fuc(β1-6)]Glc(α1-
Fuc(β1-2)Glc(α1-3)[Fuc(β1-6)]Glc(β1-
Fuc(β1-2)Glc(β1-3)[Fuc(α1-6)]Glc(α1-
Fuc(β1-2)Glc(β1-3)[Fuc(α1-6)]Glc(β1-
Fuc(β1-2)Glc(β1-3)[Fuc(β1-6)]Glc(α1-
Fuc(β1-2)Glc(β1-3)[Fuc(β1-6)]Glc(β1-
Fuc(α1-2)Glc(α1-3)[Fuc(α1-6)]GlcNAc(α1-
Fuc(α1-2)Glc(α1-3)[Fuc(α1-6)]GlcNAc(β1-
Fuc(α1-2)Glc(α1-3)[Fuc(β1-6)]GlcNAc(α1-
Fuc(α1-2)Glc(α1-3)[Fuc(β1-6)]GlcNAc(β1-
Fuc(α1-2)Glc(β1-3)[Fuc(α1-6)]GlcNAc(α1-
Fuc(α1-2)Glc(β1-3)[Fuc(α1-6)]GlcNAc(β1-
Fuc(α1-2)Glc(β1-3)[Fuc(β1-6)]GlcNAc(α1-
Fuc(α1-2)Glc(β1-3)[Fuc(β1-6)]GlcNAc(β1-
Fuc(β1-2)Glc(α1-3)[Fuc(α1-6)]GlcNAc(α1-
Fuc(β1-2)Glc(α1-3)[Fuc(α1-6)]GlcNAc(β1-
Fuc(β1-2)Glc(α1-3)[Fuc(β1-6)]GlcNAc(α1-
Fuc(β1-2)Glc(α1-3)[Fuc(β1-6)]GlcNAc(β1-
Fuc(β1-2)Glc(β1-3)[Fuc(α1-6)]GlcNAc(α1-
Fuc(β1-2)Glc(β1-3)[Fuc(α1-6)]GlcNAc(β1-
Fuc(β1-2)Glc(β1-3)[Fuc(β1-6)]GlcNAc(α1-
Fuc(β1-2)Glc(β1-3)[Fuc(β1-6)]GlcNAc(β1-
Fuc(α1-2)Glc(α1-3)[Fuc(α1-6)]Man(α1-
Fuc(α1-2)Glc(α1-3)[Fuc(α1-6)]Man(β1-
Fuc(α1-2)Glc(α1-3)[Fuc(β1-6)]Man(α1-
Fuc(α1-2)Glc(α1-3)[Fuc(β1-6)]Man(β1-
Fuc(α1-2)Glc(β1-3)[Fuc(α1-6)]Man(α1-
Fuc(α1-2)Glc(β1-3)[Fuc(α1-6)]Man(β1-
Fuc(α1-2)Glc(β1-3)[Fuc(β1-6)]Man(α1-
Fuc(α1-2)Glc(β1-3)[Fuc(β1-6)]Man(β1-
Fuc(β1-2)Glc(α1-3)[Fuc(α1-6)]Man(α1-
Fuc(β1-2)Glc(α1-3)[Fuc(α1-6)]Man(β1-
Fuc(β1-2)Glc(α1-3)[Fuc(β1-6)]Man(α1-
Fuc(β1-2)Glc(α1-3)[Fuc(β1-6)]Man(β1-
Fuc(β1-2)Glc(β1-3)[Fuc(α1-6)]Man(α1-
Fuc(β1-2)Glc(β1-3)[Fuc(α1-6)]Man(β1-
Fuc(β1-2)Glc(β1-3)[Fuc(β1-6)]Man(α1-
Fuc(β1-2)Glc(β1-3)[Fuc(β1-6)]Man(β1-
Fuc(α1-2)Glc(α1-3)[Gal(α1-4)]Gal(α1-
Fuc(α1-2)Glc(α1-3)[Gal(α1-4)]Gal(β1-
Fuc(α1-2)Glc(α1-3)[Gal(β1-4)]Gal(α1-
Fuc(α1-2)Glc(α1-3)[Gal(β1-4)]Gal(β1-
Fuc(α1-2)Glc(β1-3)[Gal(α1-4)]Gal(α1-
Fuc(α1-2)Glc(β1-3)[Gal(α1-4)]Gal(β1-
Fuc(α1-2)Glc(β1-3)[Gal(β1-4)]Gal(α1-
Fuc(α1-2)Glc(β1-3)[Gal(β1-4)]Gal(β1-
Fuc(β1-2)Glc(α1-3)[Gal(α1-4)]Gal(α1-
Fuc(β1-2)Glc(α1-3)[Gal(α1-4)]Gal(β1-
Fuc(β1-2)Glc(α1-3)[Gal(β1-4)]Gal(α1-
Fuc(β1-2)Glc(α1-3)[Gal(β1-4)]Gal(β1-
Fuc(β1-2)Glc(β1-3)[Gal(α1-4)]Gal(α1-
Fuc(β1-2)Glc(β1-3)[Gal(α1-4)]Gal(β1-
Fuc(β1-2)Glc(β1-3)[Gal(β1-4)]Gal(α1-
Fuc(β1-2)Glc(β1-3)[Gal(β1-4)]Gal(β1-
Fuc(α1-2)Glc(α1-3)[Gal(α1-4)]GalNAc(α1-
Fuc(α1-2)Glc(α1-3)[Gal(α1-4)]GalNAc(β1-
Fuc(α1-2)Glc(α1-3)[Gal(β1-4)]GalNAc(α1-
Fuc(α1-2)Glc(α1-3)[Gal(β1-4)]GalNAc(β1-
Fuc(α1-2)Glc(β1-3)[Gal(α1-4)]GalNAc(α1-
Fuc(α1-2)Glc(β1-3)[Gal(α1-4)]GalNAc(β1-
Fuc(α1-2)Glc(β1-3)[Gal(β1-4)]GalNAc(α1-
Fuc(α1-2)Glc(β1-3)[Gal(β1-4)]GalNAc(β1-
Fuc(β1-2)Glc(α1-3)[Gal(α1-4)]GalNAc(α1-
Fuc(β1-2)Glc(α1-3)[Gal(α1-4)]GalNAc(β1-
Fuc(β1-2)Glc(α1-3)[Gal(β1-4)]GalNAc(α1-
Fuc(β1-2)Glc(α1-3)[Gal(β1-4)]GalNAc(β1-
Fuc(β1-2)Glc(β1-3)[Gal(α1-4)]GalNAc(α1-
Fuc(β1-2)Glc(β1-3)[Gal(α1-4)]GalNAc(β1-
Fuc(β1-2)Glc(β1-3)[Gal(β1-4)]GalNAc(α1-
Fuc(β1-2)Glc(β1-3)[Gal(β1-4)]GalNAc(β1-
Fuc(α1-2)Glc(α1-3)[Gal(α1-4)]Glc(α1-
Fuc(α1-2)Glc(α1-3)[Gal(α1-4)]Glc(β1-
Fuc(α1-2)Glc(α1-3)[Gal(β1-4)]Glc(α1-
Fuc(α1-2)Glc(α1-3)[Gal(β1-4)]Glc(β1-
Fuc(α1-2)Glc(β1-3)[Gal(α1-4)]Glc(α1-
Fuc(α1-2)Glc(β1-3)[Gal(α1-4)]Glc(β1-
Fuc(α1-2)Glc(β1-3)[Gal(β1-4)]Glc(α1-
Fuc(α1-2)Glc(β1-3)[Gal(β1-4)]Glc(β1-
Fuc(β1-2)Glc(α1-3)[Gal(α1-4)]Glc(α1-
Fuc(β1-2)Glc(α1-3)[Gal(α1-4)]Glc(β1-
Fuc(β1-2)Glc(α1-3)[Gal(β1-4)]Glc(α1-
Fuc(β1-2)Glc(α1-3)[Gal(β1-4)]Glc(β1-
Fuc(β1-2)Glc(β1-3)[Gal(α1-4)]Glc(α1-
Fuc(β1-2)Glc(β1-3)[Gal(α1-4)]Glc(β1-
Fuc(β1-2)Glc(β1-3)[Gal(β1-4)]Glc(α1-
Fuc(β1-2)Glc(β1-3)[Gal(β1-4)]Glc(β1-
Fuc(α1-2)Glc(α1-3)[Gal(α1-4)]GlcA(α1-
Fuc(α1-2)Glc(α1-3)[Gal(α1-4)]GlcA(β1-
Fuc(α1-2)Glc(α1-3)[Gal(β1-4)]GlcA(α1-
Fuc(α1-2)Glc(α1-3)[Gal(β1-4)]GlcA(β1-
Fuc(α1-2)Glc(β1-3)[Gal(α1-4)]GlcA(α1-
Fuc(α1-2)Glc(β1-3)[Gal(α1-4)]GlcA(β1-
Fuc(α1-2)Glc(β1-3)[Gal(β1-4)]GlcA(α1-
Fuc(α1-2)Glc(β1-3)[Gal(β1-4)]GlcA(β1-
Fuc(β1-2)Glc(α1-3)[Gal(α1-4)]GlcA(α1-
Fuc(β1-2)Glc(α1-3)[Gal(α1-4)]GlcA(β1-
Fuc(β1-2)Glc(α1-3)[Gal(β1-4)]GlcA(α1-
Fuc(β1-2)Glc(α1-3)[Gal(β1-4)]GlcA(β1-
Fuc(β1-2)Glc(β1-3)[Gal(α1-4)]GlcA(α1-
Fuc(β1-2)Glc(β1-3)[Gal(α1-4)]GlcA(β1-
Fuc(β1-2)Glc(β1-3)[Gal(β1-4)]GlcA(α1-
Fuc(β1-2)Glc(β1-3)[Gal(β1-4)]GlcA(β1-
Fuc(α1-2)Glc(α1-3)[Gal(α1-4)]GlcNAc(α1-
Fuc(α1-2)Glc(α1-3)[Gal(α1-4)]GlcNAc(β1-
Fuc(α1-2)Glc(α1-3)[Gal(β1-4)]GlcNAc(α1-
Fuc(α1-2)Glc(α1-3)[Gal(β1-4)]GlcNAc(β1-
Fuc(α1-2)Glc(β1-3)[Gal(α1-4)]GlcNAc(α1-
Fuc(α1-2)Glc(β1-3)[Gal(α1-4)]GlcNAc(β1-
Fuc(α1-2)Glc(β1-3)[Gal(β1-4)]GlcNAc(α1-
Fuc(α1-2)Glc(β1-3)[Gal(β1-4)]GlcNAc(β1-
Fuc(β1-2)Glc(α1-3)[Gal(α1-4)]GlcNAc(α1-
Fuc(β1-2)Glc(α1-3)[Gal(α1-4)]GlcNAc(β1-
Fuc(β1-2)Glc(α1-3)[Gal(β1-4)]GlcNAc(α1-
Fuc(β1-2)Glc(α1-3)[Gal(β1-4)]GlcNAc(β1-
Fuc(β1-2)Glc(β1-3)[Gal(α1-4)]GlcNAc(α1-
Fuc(β1-2)Glc(β1-3)[Gal(α1-4)]GlcNAc(β1-
Fuc(β1-2)Glc(β1-3)[Gal(β1-4)]GlcNAc(α1-
Fuc(β1-2)Glc(β1-3)[Gal(β1-4)]GlcNAc(β1-
Fuc(α1-2)Glc(α1-3)[Gal(α1-4)]Man(α1-
Fuc(α1-2)Glc(α1-3)[Gal(α1-4)]Man(β1-
Fuc(α1-2)Glc(α1-3)[Gal(β1-4)]Man(α1-
Fuc(α1-2)Glc(α1-3)[Gal(β1-4)]Man(β1-
Fuc(α1-2)Glc(β1-3)[Gal(α1-4)]Man(α1-
Fuc(α1-2)Glc(β1-3)[Gal(α1-4)]Man(β1-
Fuc(α1-2)Glc(β1-3)[Gal(β1-4)]Man(α1-
Fuc(α1-2)Glc(β1-3)[Gal(β1-4)]Man(β1-
Fuc(β1-2)Glc(α1-3)[Gal(α1-4)]Man(α1-
Fuc(β1-2)Glc(α1-3)[Gal(α1-4)]Man(β1-
Fuc(β1-2)Glc(α1-3)[Gal(β1-4)]Man(α1-
Fuc(β1-2)Glc(α1-3)[Gal(β1-4)]Man(β1-
Fuc(β1-2)Glc(β1-3)[Gal(α1-4)]Man(α1-
Fuc(β1-2)Glc(β1-3)[Gal(α1-4)]Man(β1-
Fuc(β1-2)Glc(β1-3)[Gal(β1-4)]Man(α1-
Fuc(β1-2)Glc(β1-3)[Gal(β1-4)]Man(β1-
Fuc(α1-2)Glc(α1-3)[Gal(α1-6)]Gal(α1-
Fuc(α1-2)Glc(α1-3)[Gal(α1-6)]Gal(β1-
Fuc(α1-2)Glc(α1-3)[Gal(β1-6)]Gal(α1-
Fuc(α1-2)Glc(α1-3)[Gal(β1-6)]Gal(β1-
Fuc(α1-2)Glc(β1-3)[Gal(α1-6)]Gal(α1-
Fuc(α1-2)Glc(β1-3)[Gal(α1-6)]Gal(β1-
Fuc(α1-2)Glc(β1-3)[Gal(β1-6)]Gal(α1-
Fuc(α1-2)Glc(β1-3)[Gal(β1-6)]Gal(β1-
Fuc(β1-2)Glc(α1-3)[Gal(α1-6)]Gal(α1-
Fuc(β1-2)Glc(α1-3)[Gal(α1-6)]Gal(β1-
Fuc(β1-2)Glc(α1-3)[Gal(β1-6)]Gal(α1-
Fuc(β1-2)Glc(α1-3)[Gal(β1-6)]Gal(β1-
Fuc(β1-2)Glc(β1-3)[Gal(α1-6)]Gal(α1-
Fuc(β1-2)Glc(β1-3)[Gal(α1-6)]Gal(β1-
Fuc(β1-2)Glc(β1-3)[Gal(β1-6)]Gal(α1-
Fuc(β1-2)Glc(β1-3)[Gal(β1-6)]Gal(β1-
Fuc(α1-2)Glc(α1-3)[Gal(α1-6)]GalNAc(α1-
Fuc(α1-2)Glc(α1-3)[Gal(α1-6)]GalNAc(β1-
Fuc(α1-2)Glc(α1-3)[Gal(β1-6)]GalNAc(α1-
Fuc(α1-2)Glc(α1-3)[Gal(β1-6)]GalNAc(β1-
Fuc(α1-2)Glc(β1-3)[Gal(α1-6)]GalNAc(α1-
Fuc(α1-2)Glc(β1-3)[Gal(α1-6)]GalNAc(β1-
Fuc(α1-2)Glc(β1-3)[Gal(β1-6)]GalNAc(α1-
Fuc(α1-2)Glc(β1-3)[Gal(β1-6)]GalNAc(β1-
Fuc(β1-2)Glc(α1-3)[Gal(α1-6)]GalNAc(α1-
Fuc(β1-2)Glc(α1-3)[Gal(α1-6)]GalNAc(β1-
Fuc(β1-2)Glc(α1-3)[Gal(β1-6)]GalNAc(α1-
Fuc(β1-2)Glc(α1-3)[Gal(β1-6)]GalNAc(β1-
Fuc(β1-2)Glc(β1-3)[Gal(α1-6)]GalNAc(α1-
Fuc(β1-2)Glc(β1-3)[Gal(α1-6)]GalNAc(β1-
Fuc(β1-2)Glc(β1-3)[Gal(β1-6)]GalNAc(α1-
Fuc(β1-2)Glc(β1-3)[Gal(β1-6)]GalNAc(β1-
Fuc(α1-2)Glc(α1-3)[Gal(α1-6)]Glc(α1-
Fuc(α1-2)Glc(α1-3)[Gal(α1-6)]Glc(β1-
Fuc(α1-2)Glc(α1-3)[Gal(β1-6)]Glc(α1-
Fuc(α1-2)Glc(α1-3)[Gal(β1-6)]Glc(β1-
Fuc(α1-2)Glc(β1-3)[Gal(α1-6)]Glc(α1-
Fuc(α1-2)Glc(β1-3)[Gal(α1-6)]Glc(β1-
Fuc(α1-2)Glc(β1-3)[Gal(β1-6)]Glc(α1-
Fuc(α1-2)Glc(β1-3)[Gal(β1-6)]Glc(β1-
Fuc(β1-2)Glc(α1-3)[Gal(α1-6)]Glc(α1-
Fuc(β1-2)Glc(α1-3)[Gal(α1-6)]Glc(β1-
Fuc(β1-2)Glc(α1-3)[Gal(β1-6)]Glc(α1-
Fuc(β1-2)Glc(α1-3)[Gal(β1-6)]Glc(β1-
Fuc(β1-2)Glc(β1-3)[Gal(α1-6)]Glc(α1-
Fuc(β1-2)Glc(β1-3)[Gal(α1-6)]Glc(β1-
Fuc(β1-2)Glc(β1-3)[Gal(β1-6)]Glc(α1-
Fuc(β1-2)Glc(β1-3)[Gal(β1-6)]Glc(β1-
Fuc(α1-2)Glc(α1-3)[Gal(α1-6)]GlcNAc(α1-
Fuc(α1-2)Glc(α1-3)[Gal(α1-6)]GlcNAc(β1-
Fuc(α1-2)Glc(α1-3)[Gal(β1-6)]GlcNAc(α1-
Fuc(α1-2)Glc(α1-3)[Gal(β1-6)]GlcNAc(β1-
Fuc(α1-2)Glc(β1-3)[Gal(α1-6)]GlcNAc(α1-
Fuc(α1-2)Glc(β1-3)[Gal(α1-6)]GlcNAc(β1-
Fuc(α1-2)Glc(β1-3)[Gal(β1-6)]GlcNAc(α1-
Fuc(α1-2)Glc(β1-3)[Gal(β1-6)]GlcNAc(β1-
Fuc(β1-2)Glc(α1-3)[Gal(α1-6)]GlcNAc(α1-
Fuc(β1-2)Glc(α1-3)[Gal(α1-6)]GlcNAc(β1-
Fuc(β1-2)Glc(α1-3)[Gal(β1-6)]GlcNAc(α1-
Fuc(β1-2)Glc(α1-3)[Gal(β1-6)]GlcNAc(β1-
Fuc(β1-2)Glc(β1-3)[Gal(α1-6)]GlcNAc(α1-
Fuc(β1-2)Glc(β1-3)[Gal(α1-6)]GlcNAc(β1-
Fuc(β1-2)Glc(β1-3)[Gal(β1-6)]GlcNAc(α1-
Fuc(β1-2)Glc(β1-3)[Gal(β1-6)]GlcNAc(β1-
Fuc(α1-2)Glc(α1-3)[Gal(α1-6)]Man(α1-
Fuc(α1-2)Glc(α1-3)[Gal(α1-6)]Man(β1-
Fuc(α1-2)Glc(α1-3)[Gal(β1-6)]Man(α1-
Fuc(α1-2)Glc(α1-3)[Gal(β1-6)]Man(β1-
Fuc(α1-2)Glc(β1-3)[Gal(α1-6)]Man(α1-
Fuc(α1-2)Glc(β1-3)[Gal(α1-6)]Man(β1-
Fuc(α1-2)Glc(β1-3)[Gal(β1-6)]Man(α1-
Fuc(α1-2)Glc(β1-3)[Gal(β1-6)]Man(β1-
Fuc(β1-2)Glc(α1-3)[Gal(α1-6)]Man(α1-
Fuc(β1-2)Glc(α1-3)[Gal(α1-6)]Man(β1-
Fuc(β1-2)Glc(α1-3)[Gal(β1-6)]Man(α1-
Fuc(β1-2)Glc(α1-3)[Gal(β1-6)]Man(β1-
Fuc(β1-2)Glc(β1-3)[Gal(α1-6)]Man(α1-
Fuc(β1-2)Glc(β1-3)[Gal(α1-6)]Man(β1-
Fuc(β1-2)Glc(β1-3)[Gal(β1-6)]Man(α1-
Fuc(β1-2)Glc(β1-3)[Gal(β1-6)]Man(β1-
Fuc(α1-2)Glc(α1-3)[GalNAc(α1-4)]Gal(α1-
Fuc(α1-2)Glc(α1-3)[GalNAc(α1-4)]Gal(β1-
Fuc(α1-2)Glc(α1-3)[GalNAc(β1-4)]Gal(α1-
Fuc(α1-2)Glc(α1-3)[GalNAc(β1-4)]Gal(β1-
Fuc(α1-2)Glc(β1-3)[GalNAc(α1-4)]Gal(α1-
Fuc(α1-2)Glc(β1-3)[GalNAc(α1-4)]Gal(β1-
Fuc(α1-2)Glc(β1-3)[GalNAc(β1-4)]Gal(α1-
Fuc(α1-2)Glc(β1-3)[GalNAc(β1-4)]Gal(β1-
Fuc(β1-2)Glc(α1-3)[GalNAc(α1-4)]Gal(α1-
Fuc(β1-2)Glc(α1-3)[GalNAc(α1-4)]Gal(β1-
Fuc(β1-2)Glc(α1-3)[GalNAc(β1-4)]Gal(α1-
Fuc(β1-2)Glc(α1-3)[GalNAc(β1-4)]Gal(β1-
Fuc(β1-2)Glc(β1-3)[GalNAc(α1-4)]Gal(α1-
Fuc(β1-2)Glc(β1-3)[GalNAc(α1-4)]Gal(β1-
Fuc(β1-2)Glc(β1-3)[GalNAc(β1-4)]Gal(α1-
Fuc(β1-2)Glc(β1-3)[GalNAc(β1-4)]Gal(β1-
Fuc(α1-2)Glc(α1-3)[GalNAc(α1-4)]GalNAc(α1-
Fuc(α1-2)Glc(α1-3)[GalNAc(α1-4)]GalNAc(β1-
Fuc(α1-2)Glc(α1-3)[GalNAc(β1-4)]GalNAc(α1-
Fuc(α1-2)Glc(α1-3)[GalNAc(β1-4)]GalNAc(β1-
Fuc(α1-2)Glc(β1-3)[GalNAc(α1-4)]GalNAc(α1-
Fuc(α1-2)Glc(β1-3)[GalNAc(α1-4)]GalNAc(β1-
Fuc(α1-2)Glc(β1-3)[GalNAc(β1-4)]GalNAc(α1-
Fuc(α1-2)Glc(β1-3)[GalNAc(β1-4)]GalNAc(β1-
Fuc(β1-2)Glc(α1-3)[GalNAc(α1-4)]GalNAc(α1-
Fuc(β1-2)Glc(α1-3)[GalNAc(α1-4)]GalNAc(β1-
Fuc(β1-2)Glc(α1-3)[GalNAc(β1-4)]GalNAc(α1-
Fuc(β1-2)Glc(α1-3)[GalNAc(β1-4)]GalNAc(β1-
Fuc(β1-2)Glc(β1-3)[GalNAc(α1-4)]GalNAc(α1-
Fuc(β1-2)Glc(β1-3)[GalNAc(α1-4)]GalNAc(β1-
Fuc(β1-2)Glc(β1-3)[GalNAc(β1-4)]GalNAc(α1-
Fuc(β1-2)Glc(β1-3)[GalNAc(β1-4)]GalNAc(β1-
Fuc(α1-2)Glc(α1-3)[GalNAc(α1-4)]Glc(α1-
Fuc(α1-2)Glc(α1-3)[GalNAc(α1-4)]Glc(β1-
Fuc(α1-2)Glc(α1-3)[GalNAc(β1-4)]Glc(α1-
Fuc(α1-2)Glc(α1-3)[GalNAc(β1-4)]Glc(β1-
Fuc(α1-2)Glc(β1-3)[GalNAc(α1-4)]Glc(α1-
Fuc(α1-2)Glc(β1-3)[GalNAc(α1-4)]Glc(β1-
Fuc(α1-2)Glc(β1-3)[GalNAc(β1-4)]Glc(α1-
Fuc(α1-2)Glc(β1-3)[GalNAc(β1-4)]Glc(β1-
Fuc(β1-2)Glc(α1-3)[GalNAc(α1-4)]Glc(α1-
Fuc(β1-2)Glc(α1-3)[GalNAc(α1-4)]Glc(β1-
Fuc(β1-2)Glc(α1-3)[GalNAc(β1-4)]Glc(α1-
Fuc(β1-2)Glc(α1-3)[GalNAc(β1-4)]Glc(β1-
Fuc(β1-2)Glc(β1-3)[GalNAc(α1-4)]Glc(α1-
Fuc(β1-2)Glc(β1-3)[GalNAc(α1-4)]Glc(β1-
Fuc(β1-2)Glc(β1-3)[GalNAc(β1-4)]Glc(α1-
Fuc(β1-2)Glc(β1-3)[GalNAc(β1-4)]Glc(β1-
Fuc(α1-2)Glc(α1-3)[GalNAc(α1-4)]GlcA(α1-
Fuc(α1-2)Glc(α1-3)[GalNAc(α1-4)]GlcA(β1-
Fuc(α1-2)Glc(α1-3)[GalNAc(β1-4)]GlcA(α1-
Fuc(α1-2)Glc(α1-3)[GalNAc(β1-4)]GlcA(β1-
Fuc(α1-2)Glc(β1-3)[GalNAc(α1-4)]GlcA(α1-
Fuc(α1-2)Glc(β1-3)[GalNAc(α1-4)]GlcA(β1-
Fuc(α1-2)Glc(β1-3)[GalNAc(β1-4)]GlcA(α1-
Fuc(α1-2)Glc(β1-3)[GalNAc(β1-4)]GlcA(β1-
Fuc(β1-2)Glc(α1-3)[GalNAc(α1-4)]GlcA(α1-
Fuc(β1-2)Glc(α1-3)[GalNAc(α1-4)]GlcA(β1-
Fuc(β1-2)Glc(α1-3)[GalNAc(β1-4)]GlcA(α1-
Fuc(β1-2)Glc(α1-3)[GalNAc(β1-4)]GlcA(β1-
Fuc(β1-2)Glc(β1-3)[GalNAc(α1-4)]GlcA(α1-
Fuc(β1-2)Glc(β1-3)[GalNAc(α1-4)]GlcA(β1-
Fuc(β1-2)Glc(β1-3)[GalNAc(β1-4)]GlcA(α1-
Fuc(β1-2)Glc(β1-3)[GalNAc(β1-4)]GlcA(β1-
Fuc(α1-2)Glc(α1-3)[GalNAc(α1-4)]GlcNAc(α1-
Fuc(α1-2)Glc(α1-3)[GalNAc(α1-4)]GlcNAc(β1-
Fuc(α1-2)Glc(α1-3)[GalNAc(β1-4)]GlcNAc(α1-
Fuc(α1-2)Glc(α1-3)[GalNAc(β1-4)]GlcNAc(β1-
Fuc(α1-2)Glc(β1-3)[GalNAc(α1-4)]GlcNAc(α1-
Fuc(α1-2)Glc(β1-3)[GalNAc(α1-4)]GlcNAc(β1-
Fuc(α1-2)Glc(β1-3)[GalNAc(β1-4)]GlcNAc(α1-
Fuc(α1-2)Glc(β1-3)[GalNAc(β1-4)]GlcNAc(β1-
Fuc(β1-2)Glc(α1-3)[GalNAc(α1-4)]GlcNAc(α1-
Fuc(β1-2)Glc(α1-3)[GalNAc(α1-4)]GlcNAc(β1-
Fuc(β1-2)Glc(α1-3)[GalNAc(β1-4)]GlcNAc(α1-
Fuc(β1-2)Glc(α1-3)[GalNAc(β1-4)]GlcNAc(β1-
Fuc(β1-2)Glc(β1-3)[GalNAc(α1-4)]GlcNAc(α1-
Fuc(β1-2)Glc(β1-3)[GalNAc(α1-4)]GlcNAc(β1-
Fuc(β1-2)Glc(β1-3)[GalNAc(β1-4)]GlcNAc(α1-
Fuc(β1-2)Glc(β1-3)[GalNAc(β1-4)]GlcNAc(β1-
Fuc(α1-2)Glc(α1-3)[GalNAc(α1-4)]Man(α1-
Fuc(α1-2)Glc(α1-3)[GalNAc(α1-4)]Man(β1-
Fuc(α1-2)Glc(α1-3)[GalNAc(β1-4)]Man(α1-
Fuc(α1-2)Glc(α1-3)[GalNAc(β1-4)]Man(β1-
Fuc(α1-2)Glc(β1-3)[GalNAc(α1-4)]Man(α1-
Fuc(α1-2)Glc(β1-3)[GalNAc(α1-4)]Man(β1-
Fuc(α1-2)Glc(β1-3)[GalNAc(β1-4)]Man(α1-
Fuc(α1-2)Glc(β1-3)[GalNAc(β1-4)]Man(β1-
Fuc(β1-2)Glc(α1-3)[GalNAc(α1-4)]Man(α1-
Fuc(β1-2)Glc(α1-3)[GalNAc(α1-4)]Man(β1-
Fuc(β1-2)Glc(α1-3)[GalNAc(β1-4)]Man(α1-
Fuc(β1-2)Glc(α1-3)[GalNAc(β1-4)]Man(β1-
Fuc(β1-2)Glc(β1-3)[GalNAc(α1-4)]Man(α1-
Fuc(β1-2)Glc(β1-3)[GalNAc(α1-4)]Man(β1-
Fuc(β1-2)Glc(β1-3)[GalNAc(β1-4)]Man(α1-
Fuc(β1-2)Glc(β1-3)[GalNAc(β1-4)]Man(β1-
Fuc(α1-2)Glc(α1-3)[GalNAc(α1-6)]Gal(α1-
Fuc(α1-2)Glc(α1-3)[GalNAc(α1-6)]Gal(β1-
Fuc(α1-2)Glc(α1-3)[GalNAc(β1-6)]Gal(α1-
Fuc(α1-2)Glc(α1-3)[GalNAc(β1-6)]Gal(β1-
Fuc(α1-2)Glc(β1-3)[GalNAc(α1-6)]Gal(α1-
Fuc(α1-2)Glc(β1-3)[GalNAc(α1-6)]Gal(β1-
Fuc(α1-2)Glc(β1-3)[GalNAc(β1-6)]Gal(α1-
Fuc(α1-2)Glc(β1-3)[GalNAc(β1-6)]Gal(β1-
Fuc(β1-2)Glc(α1-3)[GalNAc(α1-6)]Gal(α1-
Fuc(β1-2)Glc(α1-3)[GalNAc(α1-6)]Gal(β1-
Fuc(β1-2)Glc(α1-3)[GalNAc(β1-6)]Gal(α1-
Fuc(β1-2)Glc(α1-3)[GalNAc(β1-6)]Gal(β1-
Fuc(β1-2)Glc(β1-3)[GalNAc(α1-6)]Gal(α1-
Fuc(β1-2)Glc(β1-3)[GalNAc(α1-6)]Gal(β1-
Fuc(β1-2)Glc(β1-3)[GalNAc(β1-6)]Gal(α1-
Fuc(β1-2)Glc(β1-3)[GalNAc(β1-6)]Gal(β1-
Fuc(α1-2)Glc(α1-3)[GalNAc(α1-6)]GalNAc(α1-
Fuc(α1-2)Glc(α1-3)[GalNAc(α1-6)]GalNAc(β1-
Fuc(α1-2)Glc(α1-3)[GalNAc(β1-6)]GalNAc(α1-
Fuc(α1-2)Glc(α1-3)[GalNAc(β1-6)]GalNAc(β1-
Fuc(α1-2)Glc(β1-3)[GalNAc(α1-6)]GalNAc(α1-
Fuc(α1-2)Glc(β1-3)[GalNAc(α1-6)]GalNAc(β1-
Fuc(α1-2)Glc(β1-3)[GalNAc(β1-6)]GalNAc(α1-
Fuc(α1-2)Glc(β1-3)[GalNAc(β1-6)]GalNAc(β1-
Fuc(β1-2)Glc(α1-3)[GalNAc(α1-6)]GalNAc(α1-
Fuc(β1-2)Glc(α1-3)[GalNAc(α1-6)]GalNAc(β1-
Fuc(β1-2)Glc(α1-3)[GalNAc(β1-6)]GalNAc(α1-
Fuc(β1-2)Glc(α1-3)[GalNAc(β1-6)]GalNAc(β1-
Fuc(β1-2)Glc(β1-3)[GalNAc(α1-6)]GalNAc(α1-
Fuc(β1-2)Glc(β1-3)[GalNAc(α1-6)]GalNAc(β1-
Fuc(β1-2)Glc(β1-3)[GalNAc(β1-6)]GalNAc(α1-
Fuc(β1-2)Glc(β1-3)[GalNAc(β1-6)]GalNAc(β1-
Fuc(α1-2)Glc(α1-3)[GalNAc(α1-6)]Glc(α1-
Fuc(α1-2)Glc(α1-3)[GalNAc(α1-6)]Glc(β1-
Fuc(α1-2)Glc(α1-3)[GalNAc(β1-6)]Glc(α1-
Fuc(α1-2)Glc(α1-3)[GalNAc(β1-6)]Glc(β1-
Fuc(α1-2)Glc(β1-3)[GalNAc(α1-6)]Glc(α1-
Fuc(α1-2)Glc(β1-3)[GalNAc(α1-6)]Glc(β1-
Fuc(α1-2)Glc(β1-3)[GalNAc(β1-6)]Glc(α1-
Fuc(α1-2)Glc(β1-3)[GalNAc(β1-6)]Glc(β1-
Fuc(β1-2)Glc(α1-3)[GalNAc(α1-6)]Glc(α1-
Fuc(β1-2)Glc(α1-3)[GalNAc(α1-6)]Glc(β1-
Fuc(β1-2)Glc(α1-3)[GalNAc(β1-6)]Glc(α1-
Fuc(β1-2)Glc(α1-3)[GalNAc(β1-6)]Glc(β1-
Fuc(β1-2)Glc(β1-3)[GalNAc(α1-6)]Glc(α1-
Fuc(β1-2)Glc(β1-3)[GalNAc(α1-6)]Glc(β1-
Fuc(β1-2)Glc(β1-3)[GalNAc(β1-6)]Glc(α1-
Fuc(β1-2)Glc(β1-3)[GalNAc(β1-6)]Glc(β1-
Fuc(α1-2)Glc(α1-3)[GalNAc(α1-6)]GlcNAc(α1-
Fuc(α1-2)Glc(α1-3)[GalNAc(α1-6)]GlcNAc(β1-
Fuc(α1-2)Glc(α1-3)[GalNAc(β1-6)]GlcNAc(α1-
Fuc(α1-2)Glc(α1-3)[GalNAc(β1-6)]GlcNAc(β1-
Fuc(α1-2)Glc(β1-3)[GalNAc(α1-6)]GlcNAc(α1-
Fuc(α1-2)Glc(β1-3)[GalNAc(α1-6)]GlcNAc(β1-
Fuc(α1-2)Glc(β1-3)[GalNAc(β1-6)]GlcNAc(α1-
Fuc(α1-2)Glc(β1-3)[GalNAc(β1-6)]GlcNAc(β1-
Fuc(β1-2)Glc(α1-3)[GalNAc(α1-6)]GlcNAc(α1-
Fuc(β1-2)Glc(α1-3)[GalNAc(α1-6)]GlcNAc(β1-
Fuc(β1-2)Glc(α1-3)[GalNAc(β1-6)]GlcNAc(α1-
Fuc(β1-2)Glc(α1-3)[GalNAc(β1-6)]GlcNAc(β1-
Fuc(β1-2)Glc(β1-3)[GalNAc(α1-6)]GlcNAc(α1-
Fuc(β1-2)Glc(β1-3)[GalNAc(α1-6)]GlcNAc(β1-
Fuc(β1-2)Glc(β1-3)[GalNAc(β1-6)]GlcNAc(α1-
Fuc(β1-2)Glc(β1-3)[GalNAc(β1-6)]GlcNAc(β1-
Fuc(α1-2)Glc(α1-3)[GalNAc(α1-6)]Man(α1-
Fuc(α1-2)Glc(α1-3)[GalNAc(α1-6)]Man(β1-
Fuc(α1-2)Glc(α1-3)[GalNAc(β1-6)]Man(α1-
Fuc(α1-2)Glc(α1-3)[GalNAc(β1-6)]Man(β1-
Fuc(α1-2)Glc(β1-3)[GalNAc(α1-6)]Man(α1-
Fuc(α1-2)Glc(β1-3)[GalNAc(α1-6)]Man(β1-
Fuc(α1-2)Glc(β1-3)[GalNAc(β1-6)]Man(α1-
Fuc(α1-2)Glc(β1-3)[GalNAc(β1-6)]Man(β1-
Fuc(β1-2)Glc(α1-3)[GalNAc(α1-6)]Man(α1-
Fuc(β1-2)Glc(α1-3)[GalNAc(α1-6)]Man(β1-
Fuc(β1-2)Glc(α1-3)[GalNAc(β1-6)]Man(α1-
Fuc(β1-2)Glc(α1-3)[GalNAc(β1-6)]Man(β1-
Fuc(β1-2)Glc(β1-3)[GalNAc(α1-6)]Man(α1-
Fuc(β1-2)Glc(β1-3)[GalNAc(α1-6)]Man(β1-
Fuc(β1-2)Glc(β1-3)[GalNAc(β1-6)]Man(α1-
Fuc(β1-2)Glc(β1-3)[GalNAc(β1-6)]Man(β1-
Fuc(α1-2)Glc(α1-3)[Glc(α1-4)]Gal(α1-
Fuc(α1-2)Glc(α1-3)[Glc(α1-4)]Gal(β1-
Fuc(α1-2)Glc(α1-3)[Glc(β1-4)]Gal(α1-
Fuc(α1-2)Glc(α1-3)[Glc(β1-4)]Gal(β1-
Fuc(α1-2)Glc(β1-3)[Glc(α1-4)]Gal(α1-
Fuc(α1-2)Glc(β1-3)[Glc(α1-4)]Gal(β1-
Fuc(α1-2)Glc(β1-3)[Glc(β1-4)]Gal(α1-
Fuc(α1-2)Glc(β1-3)[Glc(β1-4)]Gal(β1-
Fuc(β1-2)Glc(α1-3)[Glc(α1-4)]Gal(α1-
Fuc(β1-2)Glc(α1-3)[Glc(α1-4)]Gal(β1-
Fuc(β1-2)Glc(α1-3)[Glc(β1-4)]Gal(α1-
Fuc(β1-2)Glc(α1-3)[Glc(β1-4)]Gal(β1-
Fuc(β1-2)Glc(β1-3)[Glc(α1-4)]Gal(α1-
Fuc(β1-2)Glc(β1-3)[Glc(α1-4)]Gal(β1-
Fuc(β1-2)Glc(β1-3)[Glc(β1-4)]Gal(α1-
Fuc(β1-2)Glc(β1-3)[Glc(β1-4)]Gal(β1-
Fuc(α1-2)Glc(α1-3)[Glc(α1-4)]GalNAc(α1-
Fuc(α1-2)Glc(α1-3)[Glc(α1-4)]GalNAc(β1-
Fuc(α1-2)Glc(α1-3)[Glc(β1-4)]GalNAc(α1-
Fuc(α1-2)Glc(α1-3)[Glc(β1-4)]GalNAc(β1-
Fuc(α1-2)Glc(β1-3)[Glc(α1-4)]GalNAc(α1-
Fuc(α1-2)Glc(β1-3)[Glc(α1-4)]GalNAc(β1-
Fuc(α1-2)Glc(β1-3)[Glc(β1-4)]GalNAc(α1-
Fuc(α1-2)Glc(β1-3)[Glc(β1-4)]GalNAc(β1-
Fuc(β1-2)Glc(α1-3)[Glc(α1-4)]GalNAc(α1-
Fuc(β1-2)Glc(α1-3)[Glc(α1-4)]GalNAc(β1-
Fuc(β1-2)Glc(α1-3)[Glc(β1-4)]GalNAc(α1-
Fuc(β1-2)Glc(α1-3)[Glc(β1-4)]GalNAc(β1-
Fuc(β1-2)Glc(β1-3)[Glc(α1-4)]GalNAc(α1-
Fuc(β1-2)Glc(β1-3)[Glc(α1-4)]GalNAc(β1-
Fuc(β1-2)Glc(β1-3)[Glc(β1-4)]GalNAc(α1-
Fuc(β1-2)Glc(β1-3)[Glc(β1-4)]GalNAc(β1-
Fuc(α1-2)Glc(α1-3)[Glc(α1-4)]Glc(α1-
Fuc(α1-2)Glc(α1-3)[Glc(α1-4)]Glc(β1-
Fuc(α1-2)Glc(α1-3)[Glc(β1-4)]Glc(α1-
Fuc(α1-2)Glc(α1-3)[Glc(β1-4)]Glc(β1-
Fuc(α1-2)Glc(β1-3)[Glc(α1-4)]Glc(α1-
Fuc(α1-2)Glc(β1-3)[Glc(α1-4)]Glc(β1-
Fuc(α1-2)Glc(β1-3)[Glc(β1-4)]Glc(α1-
Fuc(α1-2)Glc(β1-3)[Glc(β1-4)]Glc(β1-
Fuc(β1-2)Glc(α1-3)[Glc(α1-4)]Glc(α1-
Fuc(β1-2)Glc(α1-3)[Glc(α1-4)]Glc(β1-
Fuc(β1-2)Glc(α1-3)[Glc(β1-4)]Glc(α1-
Fuc(β1-2)Glc(α1-3)[Glc(β1-4)]Glc(β1-
Fuc(β1-2)Glc(β1-3)[Glc(α1-4)]Glc(α1-
Fuc(β1-2)Glc(β1-3)[Glc(α1-4)]Glc(β1-
Fuc(β1-2)Glc(β1-3)[Glc(β1-4)]Glc(α1-
Fuc(β1-2)Glc(β1-3)[Glc(β1-4)]Glc(β1-
Fuc(α1-2)Glc(α1-3)[Glc(α1-4)]GlcA(α1-
Fuc(α1-2)Glc(α1-3)[Glc(α1-4)]GlcA(β1-
Fuc(α1-2)Glc(α1-3)[Glc(β1-4)]GlcA(α1-
Fuc(α1-2)Glc(α1-3)[Glc(β1-4)]GlcA(β1-
Fuc(α1-2)Glc(β1-3)[Glc(α1-4)]GlcA(α1-
Fuc(α1-2)Glc(β1-3)[Glc(α1-4)]GlcA(β1-
Fuc(α1-2)Glc(β1-3)[Glc(β1-4)]GlcA(α1-
Fuc(α1-2)Glc(β1-3)[Glc(β1-4)]GlcA(β1-
Fuc(β1-2)Glc(α1-3)[Glc(α1-4)]GlcA(α1-
Fuc(β1-2)Glc(α1-3)[Glc(α1-4)]GlcA(β1-
Fuc(β1-2)Glc(α1-3)[Glc(β1-4)]GlcA(α1-
Fuc(β1-2)Glc(α1-3)[Glc(β1-4)]GlcA(β1-
Fuc(β1-2)Glc(β1-3)[Glc(α1-4)]GlcA(α1-
Fuc(β1-2)Glc(β1-3)[Glc(α1-4)]GlcA(β1-
Fuc(β1-2)Glc(β1-3)[Glc(β1-4)]GlcA(α1-
Fuc(β1-2)Glc(β1-3)[Glc(β1-4)]GlcA(β1-
Fuc(α1-2)Glc(α1-3)[Glc(α1-4)]GlcNAc(α1-
Fuc(α1-2)Glc(α1-3)[Glc(α1-4)]GlcNAc(β1-
Fuc(α1-2)Glc(α1-3)[Glc(β1-4)]GlcNAc(α1-
Fuc(α1-2)Glc(α1-3)[Glc(β1-4)]GlcNAc(β1-
Fuc(α1-2)Glc(β1-3)[Glc(α1-4)]GlcNAc(α1-
Fuc(α1-2)Glc(β1-3)[Glc(α1-4)]GlcNAc(β1-
Fuc(α1-2)Glc(β1-3)[Glc(β1-4)]GlcNAc(α1-
Fuc(α1-2)Glc(β1-3)[Glc(β1-4)]GlcNAc(β1-
Fuc(β1-2)Glc(α1-3)[Glc(α1-4)]GlcNAc(α1-
Fuc(β1-2)Glc(α1-3)[Glc(α1-4)]GlcNAc(β1-
Fuc(β1-2)Glc(α1-3)[Glc(β1-4)]GlcNAc(α1-
Fuc(β1-2)Glc(α1-3)[Glc(β1-4)]GlcNAc(β1-
Fuc(β1-2)Glc(β1-3)[Glc(α1-4)]GlcNAc(α1-
Fuc(β1-2)Glc(β1-3)[Glc(α1-4)]GlcNAc(β1-
Fuc(β1-2)Glc(β1-3)[Glc(β1-4)]GlcNAc(α1-
Fuc(β1-2)Glc(β1-3)[Glc(β1-4)]GlcNAc(β1-
Fuc(α1-2)Glc(α1-3)[Glc(α1-4)]Man(α1-
Fuc(α1-2)Glc(α1-3)[Glc(α1-4)]Man(β1-
Fuc(α1-2)Glc(α1-3)[Glc(β1-4)]Man(α1-
Fuc(α1-2)Glc(α1-3)[Glc(β1-4)]Man(β1-
Fuc(α1-2)Glc(β1-3)[Glc(α1-4)]Man(α1-
Fuc(α1-2)Glc(β1-3)[Glc(α1-4)]Man(β1-
Fuc(α1-2)Glc(β1-3)[Glc(β1-4)]Man(α1-
Fuc(α1-2)Glc(β1-3)[Glc(β1-4)]Man(β1-
Fuc(β1-2)Glc(α1-3)[Glc(α1-4)]Man(α1-
Fuc(β1-2)Glc(α1-3)[Glc(α1-4)]Man(β1-
Fuc(β1-2)Glc(α1-3)[Glc(β1-4)]Man(α1-
Fuc(β1-2)Glc(α1-3)[Glc(β1-4)]Man(β1-
Fuc(β1-2)Glc(β1-3)[Glc(α1-4)]Man(α1-
Fuc(β1-2)Glc(β1-3)[Glc(α1-4)]Man(β1-
Fuc(β1-2)Glc(β1-3)[Glc(β1-4)]Man(α1-
Fuc(β1-2)Glc(β1-3)[Glc(β1-4)]Man(β1-
Fuc(α1-2)Glc(α1-3)[Glc(α1-6)]Gal(α1-
Fuc(α1-2)Glc(α1-3)[Glc(α1-6)]Gal(β1-
Fuc(α1-2)Glc(α1-3)[Glc(β1-6)]Gal(α1-
Fuc(α1-2)Glc(α1-3)[Glc(β1-6)]Gal(β1-
Fuc(α1-2)Glc(β1-3)[Glc(α1-6)]Gal(α1-
Fuc(α1-2)Glc(β1-3)[Glc(α1-6)]Gal(β1-
Fuc(α1-2)Glc(β1-3)[Glc(β1-6)]Gal(α1-
Fuc(α1-2)Glc(β1-3)[Glc(β1-6)]Gal(β1-
Fuc(β1-2)Glc(α1-3)[Glc(α1-6)]Gal(α1-
Fuc(β1-2)Glc(α1-3)[Glc(α1-6)]Gal(β1-
Fuc(β1-2)Glc(α1-3)[Glc(β1-6)]Gal(α1-
Fuc(β1-2)Glc(α1-3)[Glc(β1-6)]Gal(β1-
Fuc(β1-2)Glc(β1-3)[Glc(α1-6)]Gal(α1-
Fuc(β1-2)Glc(β1-3)[Glc(α1-6)]Gal(β1-
Fuc(β1-2)Glc(β1-3)[Glc(β1-6)]Gal(α1-
Fuc(β1-2)Glc(β1-3)[Glc(β1-6)]Gal(β1-
Fuc(α1-2)Glc(α1-3)[Glc(α1-6)]GalNAc(α1-
Fuc(α1-2)Glc(α1-3)[Glc(α1-6)]GalNAc(β1-
Fuc(α1-2)Glc(α1-3)[Glc(β1-6)]GalNAc(α1-
Fuc(α1-2)Glc(α1-3)[Glc(β1-6)]GalNAc(β1-
Fuc(α1-2)Glc(β1-3)[Glc(α1-6)]GalNAc(α1-
Fuc(α1-2)Glc(β1-3)[Glc(α1-6)]GalNAc(β1-
Fuc(α1-2)Glc(β1-3)[Glc(β1-6)]GalNAc(α1-
Fuc(α1-2)Glc(β1-3)[Glc(β1-6)]GalNAc(β1-
Fuc(β1-2)Glc(α1-3)[Glc(α1-6)]GalNAc(α1-
Fuc(β1-2)Glc(α1-3)[Glc(α1-6)]GalNAc(β1-
Fuc(β1-2)Glc(α1-3)[Glc(β1-6)]GalNAc(α1-
Fuc(β1-2)Glc(α1-3)[Glc(β1-6)]GalNAc(β1-
Fuc(β1-2)Glc(β1-3)[Glc(α1-6)]GalNAc(α1-
Fuc(β1-2)Glc(β1-3)[Glc(α1-6)]GalNAc(β1-
Fuc(β1-2)Glc(β1-3)[Glc(β1-6)]GalNAc(α1-
Fuc(β1-2)Glc(β1-3)[Glc(β1-6)]GalNAc(β1-
Fuc(α1-2)Glc(α1-3)[Glc(α1-6)]Glc(α1-
Fuc(α1-2)Glc(α1-3)[Glc(α1-6)]Glc(β1-
Fuc(α1-2)Glc(α1-3)[Glc(β1-6)]Glc(α1-
Fuc(α1-2)Glc(α1-3)[Glc(β1-6)]Glc(β1-
Fuc(α1-2)Glc(β1-3)[Glc(α1-6)]Glc(α1-
Fuc(α1-2)Glc(β1-3)[Glc(α1-6)]Glc(β1-
Fuc(α1-2)Glc(β1-3)[Glc(β1-6)]Glc(α1-
Fuc(α1-2)Glc(β1-3)[Glc(β1-6)]Glc(β1-
Fuc(β1-2)Glc(α1-3)[Glc(α1-6)]Glc(α1-
Fuc(β1-2)Glc(α1-3)[Glc(α1-6)]Glc(β1-
Fuc(β1-2)Glc(α1-3)[Glc(β1-6)]Glc(α1-
Fuc(β1-2)Glc(α1-3)[Glc(β1-6)]Glc(β1-
Fuc(β1-2)Glc(β1-3)[Glc(α1-6)]Glc(α1-
Fuc(β1-2)Glc(β1-3)[Glc(α1-6)]Glc(β1-
Fuc(β1-2)Glc(β1-3)[Glc(β1-6)]Glc(α1-
Fuc(β1-2)Glc(β1-3)[Glc(β1-6)]Glc(β1-
Fuc(α1-2)Glc(α1-3)[Glc(α1-6)]GlcNAc(α1-
Fuc(α1-2)Glc(α1-3)[Glc(α1-6)]GlcNAc(β1-
Fuc(α1-2)Glc(α1-3)[Glc(β1-6)]GlcNAc(α1-
Fuc(α1-2)Glc(α1-3)[Glc(β1-6)]GlcNAc(β1-
Fuc(α1-2)Glc(β1-3)[Glc(α1-6)]GlcNAc(α1-
Fuc(α1-2)Glc(β1-3)[Glc(α1-6)]GlcNAc(β1-
Fuc(α1-2)Glc(β1-3)[Glc(β1-6)]GlcNAc(α1-
Fuc(α1-2)Glc(β1-3)[Glc(β1-6)]GlcNAc(β1-
Fuc(β1-2)Glc(α1-3)[Glc(α1-6)]GlcNAc(α1-
Fuc(β1-2)Glc(α1-3)[Glc(α1-6)]GlcNAc(β1-
Fuc(β1-2)Glc(α1-3)[Glc(β1-6)]GlcNAc(α1-
Fuc(β1-2)Glc(α1-3)[Glc(β1-6)]GlcNAc(β1-
Fuc(β1-2)Glc(β1-3)[Glc(α1-6)]GlcNAc(α1-
Fuc(β1-2)Glc(β1-3)[Glc(α1-6)]GlcNAc(β1-
Fuc(β1-2)Glc(β1-3)[Glc(β1-6)]GlcNAc(α1-
Fuc(β1-2)Glc(β1-3)[Glc(β1-6)]GlcNAc(β1-
Fuc(α1-2)Glc(α1-3)[Glc(α1-6)]Man(α1-
Fuc(α1-2)Glc(α1-3)[Glc(α1-6)]Man(β1-
Fuc(α1-2)Glc(α1-3)[Glc(β1-6)]Man(α1-
Fuc(α1-2)Glc(α1-3)[Glc(β1-6)]Man(β1-
Fuc(α1-2)Glc(β1-3)[Glc(α1-6)]Man(α1-
Fuc(α1-2)Glc(β1-3)[Glc(α1-6)]Man(β1-
Fuc(α1-2)Glc(β1-3)[Glc(β1-6)]Man(α1-
Fuc(α1-2)Glc(β1-3)[Glc(β1-6)]Man(β1-
Fuc(β1-2)Glc(α1-3)[Glc(α1-6)]Man(α1-
Fuc(β1-2)Glc(α1-3)[Glc(α1-6)]Man(β1-
Fuc(β1-2)Glc(α1-3)[Glc(β1-6)]Man(α1-
Fuc(β1-2)Glc(α1-3)[Glc(β1-6)]Man(β1-
Fuc(β1-2)Glc(β1-3)[Glc(α1-6)]Man(α1-
Fuc(β1-2)Glc(β1-3)[Glc(α1-6)]Man(β1-
Fuc(β1-2)Glc(β1-3)[Glc(β1-6)]Man(α1-
Fuc(β1-2)Glc(β1-3)[Glc(β1-6)]Man(β1-
Fuc(α1-2)Glc(α1-3)[GlcA(α1-4)]Gal(α1-
Fuc(α1-2)Glc(α1-3)[GlcA(α1-4)]Gal(β1-
Fuc(α1-2)Glc(α1-3)[GlcA(β1-4)]Gal(α1-
Fuc(α1-2)Glc(α1-3)[GlcA(β1-4)]Gal(β1-
Fuc(α1-2)Glc(β1-3)[GlcA(α1-4)]Gal(α1-
Fuc(α1-2)Glc(β1-3)[GlcA(α1-4)]Gal(β1-
Fuc(α1-2)Glc(β1-3)[GlcA(β1-4)]Gal(α1-
Fuc(α1-2)Glc(β1-3)[GlcA(β1-4)]Gal(β1-
Fuc(β1-2)Glc(α1-3)[GlcA(α1-4)]Gal(α1-
Fuc(β1-2)Glc(α1-3)[GlcA(α1-4)]Gal(β1-
Fuc(β1-2)Glc(α1-3)[GlcA(β1-4)]Gal(α1-
Fuc(β1-2)Glc(α1-3)[GlcA(β1-4)]Gal(β1-
Fuc(β1-2)Glc(β1-3)[GlcA(α1-4)]Gal(α1-
Fuc(β1-2)Glc(β1-3)[GlcA(α1-4)]Gal(β1-
Fuc(β1-2)Glc(β1-3)[GlcA(β1-4)]Gal(α1-
Fuc(β1-2)Glc(β1-3)[GlcA(β1-4)]Gal(β1-
Fuc(α1-2)Glc(α1-3)[GlcA(α1-4)]GalNAc(α1-
Fuc(α1-2)Glc(α1-3)[GlcA(α1-4)]GalNAc(β1-
Fuc(α1-2)Glc(α1-3)[GlcA(β1-4)]GalNAc(α1-
Fuc(α1-2)Glc(α1-3)[GlcA(β1-4)]GalNAc(β1-
Fuc(α1-2)Glc(β1-3)[GlcA(α1-4)]GalNAc(α1-
Fuc(α1-2)Glc(β1-3)[GlcA(α1-4)]GalNAc(β1-
Fuc(α1-2)Glc(β1-3)[GlcA(β1-4)]GalNAc(α1-
Fuc(α1-2)Glc(β1-3)[GlcA(β1-4)]GalNAc(β1-
Fuc(β1-2)Glc(α1-3)[GlcA(α1-4)]GalNAc(α1-
Fuc(β1-2)Glc(α1-3)[GlcA(α1-4)]GalNAc(β1-
Fuc(β1-2)Glc(α1-3)[GlcA(β1-4)]GalNAc(α1-
Fuc(β1-2)Glc(α1-3)[GlcA(β1-4)]GalNAc(β1-
Fuc(β1-2)Glc(β1-3)[GlcA(α1-4)]GalNAc(α1-
Fuc(β1-2)Glc(β1-3)[GlcA(α1-4)]GalNAc(β1-
Fuc(β1-2)Glc(β1-3)[GlcA(β1-4)]GalNAc(α1-
Fuc(β1-2)Glc(β1-3)[GlcA(β1-4)]GalNAc(β1-
Fuc(α1-2)Glc(α1-3)[GlcA(α1-4)]Glc(α1-
Fuc(α1-2)Glc(α1-3)[GlcA(α1-4)]Glc(β1-
Fuc(α1-2)Glc(α1-3)[GlcA(β1-4)]Glc(α1-
Fuc(α1-2)Glc(α1-3)[GlcA(β1-4)]Glc(β1-
Fuc(α1-2)Glc(β1-3)[GlcA(α1-4)]Glc(α1-
Fuc(α1-2)Glc(β1-3)[GlcA(α1-4)]Glc(β1-
Fuc(α1-2)Glc(β1-3)[GlcA(β1-4)]Glc(α1-
Fuc(α1-2)Glc(β1-3)[GlcA(β1-4)]Glc(β1-
Fuc(β1-2)Glc(α1-3)[GlcA(α1-4)]Glc(α1-
Fuc(β1-2)Glc(α1-3)[GlcA(α1-4)]Glc(β1-
Fuc(β1-2)Glc(α1-3)[GlcA(β1-4)]Glc(α1-
Fuc(β1-2)Glc(α1-3)[GlcA(β1-4)]Glc(β1-
Fuc(β1-2)Glc(β1-3)[GlcA(α1-4)]Glc(α1-
Fuc(β1-2)Glc(β1-3)[GlcA(α1-4)]Glc(β1-
Fuc(β1-2)Glc(β1-3)[GlcA(β1-4)]Glc(α1-
Fuc(β1-2)Glc(β1-3)[GlcA(β1-4)]Glc(β1-
Fuc(α1-2)Glc(α1-3)[GlcA(α1-4)]GlcA(α1-
Fuc(α1-2)Glc(α1-3)[GlcA(α1-4)]GlcA(β1-
Fuc(α1-2)Glc(α1-3)[GlcA(β1-4)]GlcA(α1-
Fuc(α1-2)Glc(α1-3)[GlcA(β1-4)]GlcA(β1-
Fuc(α1-2)Glc(β1-3)[GlcA(α1-4)]GlcA(α1-
Fuc(α1-2)Glc(β1-3)[GlcA(α1-4)]GlcA(β1-
Fuc(α1-2)Glc(β1-3)[GlcA(β1-4)]GlcA(α1-
Fuc(α1-2)Glc(β1-3)[GlcA(β1-4)]GlcA(β1-
Fuc(β1-2)Glc(α1-3)[GlcA(α1-4)]GlcA(α1-
Fuc(β1-2)Glc(α1-3)[GlcA(α1-4)]GlcA(β1-
Fuc(β1-2)Glc(α1-3)[GlcA(β1-4)]GlcA(α1-
Fuc(β1-2)Glc(α1-3)[GlcA(β1-4)]GlcA(β1-
Fuc(β1-2)Glc(β1-3)[GlcA(α1-4)]GlcA(α1-
Fuc(β1-2)Glc(β1-3)[GlcA(α1-4)]GlcA(β1-
Fuc(β1-2)Glc(β1-3)[GlcA(β1-4)]GlcA(α1-
Fuc(β1-2)Glc(β1-3)[GlcA(β1-4)]GlcA(β1-
Fuc(α1-2)Glc(α1-3)[GlcA(α1-4)]GlcNAc(α1-
Fuc(α1-2)Glc(α1-3)[GlcA(α1-4)]GlcNAc(β1-
Fuc(α1-2)Glc(α1-3)[GlcA(β1-4)]GlcNAc(α1-
Fuc(α1-2)Glc(α1-3)[GlcA(β1-4)]GlcNAc(β1-
Fuc(α1-2)Glc(β1-3)[GlcA(α1-4)]GlcNAc(α1-
Fuc(α1-2)Glc(β1-3)[GlcA(α1-4)]GlcNAc(β1-
Fuc(α1-2)Glc(β1-3)[GlcA(β1-4)]GlcNAc(α1-
Fuc(α1-2)Glc(β1-3)[GlcA(β1-4)]GlcNAc(β1-
Fuc(β1-2)Glc(α1-3)[GlcA(α1-4)]GlcNAc(α1-
Fuc(β1-2)Glc(α1-3)[GlcA(α1-4)]GlcNAc(β1-
Fuc(β1-2)Glc(α1-3)[GlcA(β1-4)]GlcNAc(α1-
Fuc(β1-2)Glc(α1-3)[GlcA(β1-4)]GlcNAc(β1-
Fuc(β1-2)Glc(β1-3)[GlcA(α1-4)]GlcNAc(α1-
Fuc(β1-2)Glc(β1-3)[GlcA(α1-4)]GlcNAc(β1-
Fuc(β1-2)Glc(β1-3)[GlcA(β1-4)]GlcNAc(α1-
Fuc(β1-2)Glc(β1-3)[GlcA(β1-4)]GlcNAc(β1-
Fuc(α1-2)Glc(α1-3)[GlcA(α1-4)]Man(α1-
Fuc(α1-2)Glc(α1-3)[GlcA(α1-4)]Man(β1-
Fuc(α1-2)Glc(α1-3)[GlcA(β1-4)]Man(α1-
Fuc(α1-2)Glc(α1-3)[GlcA(β1-4)]Man(β1-
Fuc(α1-2)Glc(β1-3)[GlcA(α1-4)]Man(α1-
Fuc(α1-2)Glc(β1-3)[GlcA(α1-4)]Man(β1-
Fuc(α1-2)Glc(β1-3)[GlcA(β1-4)]Man(α1-
Fuc(α1-2)Glc(β1-3)[GlcA(β1-4)]Man(β1-
Fuc(β1-2)Glc(α1-3)[GlcA(α1-4)]Man(α1-
Fuc(β1-2)Glc(α1-3)[GlcA(α1-4)]Man(β1-
Fuc(β1-2)Glc(α1-3)[GlcA(β1-4)]Man(α1-
Fuc(β1-2)Glc(α1-3)[GlcA(β1-4)]Man(β1-
Fuc(β1-2)Glc(β1-3)[GlcA(α1-4)]Man(α1-
Fuc(β1-2)Glc(β1-3)[GlcA(α1-4)]Man(β1-
Fuc(β1-2)Glc(β1-3)[GlcA(β1-4)]Man(α1-
Fuc(β1-2)Glc(β1-3)[GlcA(β1-4)]Man(β1-
Fuc(α1-2)Glc(α1-3)[GlcA(α1-6)]Gal(α1-
Fuc(α1-2)Glc(α1-3)[GlcA(α1-6)]Gal(β1-
Fuc(α1-2)Glc(α1-3)[GlcA(β1-6)]Gal(α1-
Fuc(α1-2)Glc(α1-3)[GlcA(β1-6)]Gal(β1-
Fuc(α1-2)Glc(β1-3)[GlcA(α1-6)]Gal(α1-
Fuc(α1-2)Glc(β1-3)[GlcA(α1-6)]Gal(β1-
Fuc(α1-2)Glc(β1-3)[GlcA(β1-6)]Gal(α1-
Fuc(α1-2)Glc(β1-3)[GlcA(β1-6)]Gal(β1-
Fuc(β1-2)Glc(α1-3)[GlcA(α1-6)]Gal(α1-
Fuc(β1-2)Glc(α1-3)[GlcA(α1-6)]Gal(β1-
Fuc(β1-2)Glc(α1-3)[GlcA(β1-6)]Gal(α1-
Fuc(β1-2)Glc(α1-3)[GlcA(β1-6)]Gal(β1-
Fuc(β1-2)Glc(β1-3)[GlcA(α1-6)]Gal(α1-
Fuc(β1-2)Glc(β1-3)[GlcA(α1-6)]Gal(β1-
Fuc(β1-2)Glc(β1-3)[GlcA(β1-6)]Gal(α1-
Fuc(β1-2)Glc(β1-3)[GlcA(β1-6)]Gal(β1-
Fuc(α1-2)Glc(α1-3)[GlcA(α1-6)]GalNAc(α1-
Fuc(α1-2)Glc(α1-3)[GlcA(α1-6)]GalNAc(β1-
Fuc(α1-2)Glc(α1-3)[GlcA(β1-6)]GalNAc(α1-
Fuc(α1-2)Glc(α1-3)[GlcA(β1-6)]GalNAc(β1-
Fuc(α1-2)Glc(β1-3)[GlcA(α1-6)]GalNAc(α1-
Fuc(α1-2)Glc(β1-3)[GlcA(α1-6)]GalNAc(β1-
Fuc(α1-2)Glc(β1-3)[GlcA(β1-6)]GalNAc(α1-
Fuc(α1-2)Glc(β1-3)[GlcA(β1-6)]GalNAc(β1-
Fuc(β1-2)Glc(α1-3)[GlcA(α1-6)]GalNAc(α1-
Fuc(β1-2)Glc(α1-3)[GlcA(α1-6)]GalNAc(β1-
Fuc(β1-2)Glc(α1-3)[GlcA(β1-6)]GalNAc(α1-
Fuc(β1-2)Glc(α1-3)[GlcA(β1-6)]GalNAc(β1-
Fuc(β1-2)Glc(β1-3)[GlcA(α1-6)]GalNAc(α1-
Fuc(β1-2)Glc(β1-3)[GlcA(α1-6)]GalNAc(β1-
Fuc(β1-2)Glc(β1-3)[GlcA(β1-6)]GalNAc(α1-
Fuc(β1-2)Glc(β1-3)[GlcA(β1-6)]GalNAc(β1-
Fuc(α1-2)Glc(α1-3)[GlcA(α1-6)]Glc(α1-
Fuc(α1-2)Glc(α1-3)[GlcA(α1-6)]Glc(β1-
Fuc(α1-2)Glc(α1-3)[GlcA(β1-6)]Glc(α1-
Fuc(α1-2)Glc(α1-3)[GlcA(β1-6)]Glc(β1-
Fuc(α1-2)Glc(β1-3)[GlcA(α1-6)]Glc(α1-
Fuc(α1-2)Glc(β1-3)[GlcA(α1-6)]Glc(β1-
Fuc(α1-2)Glc(β1-3)[GlcA(β1-6)]Glc(α1-
Fuc(α1-2)Glc(β1-3)[GlcA(β1-6)]Glc(β1-
Fuc(β1-2)Glc(α1-3)[GlcA(α1-6)]Glc(α1-
Fuc(β1-2)Glc(α1-3)[GlcA(α1-6)]Glc(β1-
Fuc(β1-2)Glc(α1-3)[GlcA(β1-6)]Glc(α1-
Fuc(β1-2)Glc(α1-3)[GlcA(β1-6)]Glc(β1-
Fuc(β1-2)Glc(β1-3)[GlcA(α1-6)]Glc(α1-
Fuc(β1-2)Glc(β1-3)[GlcA(α1-6)]Glc(β1-
Fuc(β1-2)Glc(β1-3)[GlcA(β1-6)]Glc(α1-
Fuc(β1-2)Glc(β1-3)[GlcA(β1-6)]Glc(β1-
Fuc(α1-2)Glc(α1-3)[GlcA(α1-6)]GlcNAc(α1-
Fuc(α1-2)Glc(α1-3)[GlcA(α1-6)]GlcNAc(β1-
Fuc(α1-2)Glc(α1-3)[GlcA(β1-6)]GlcNAc(α1-
Fuc(α1-2)Glc(α1-3)[GlcA(β1-6)]GlcNAc(β1-
Fuc(α1-2)Glc(β1-3)[GlcA(α1-6)]GlcNAc(α1-
Fuc(α1-2)Glc(β1-3)[GlcA(α1-6)]GlcNAc(β1-
Fuc(α1-2)Glc(β1-3)[GlcA(β1-6)]GlcNAc(α1-
Fuc(α1-2)Glc(β1-3)[GlcA(β1-6)]GlcNAc(β1-
Fuc(β1-2)Glc(α1-3)[GlcA(α1-6)]GlcNAc(α1-
Fuc(β1-2)Glc(α1-3)[GlcA(α1-6)]GlcNAc(β1-
Fuc(β1-2)Glc(α1-3)[GlcA(β1-6)]GlcNAc(α1-
Fuc(β1-2)Glc(α1-3)[GlcA(β1-6)]GlcNAc(β1-
Fuc(β1-2)Glc(β1-3)[GlcA(α1-6)]GlcNAc(α1-
Fuc(β1-2)Glc(β1-3)[GlcA(α1-6)]GlcNAc(β1-
Fuc(β1-2)Glc(β1-3)[GlcA(β1-6)]GlcNAc(α1-
Fuc(β1-2)Glc(β1-3)[GlcA(β1-6)]GlcNAc(β1-
Fuc(α1-2)Glc(α1-3)[GlcA(α1-6)]Man(α1-
Fuc(α1-2)Glc(α1-3)[GlcA(α1-6)]Man(β1-
Fuc(α1-2)Glc(α1-3)[GlcA(β1-6)]Man(α1-
Fuc(α1-2)Glc(α1-3)[GlcA(β1-6)]Man(β1-
Fuc(α1-2)Glc(β1-3)[GlcA(α1-6)]Man(α1-
Fuc(α1-2)Glc(β1-3)[GlcA(α1-6)]Man(β1-
Fuc(α1-2)Glc(β1-3)[GlcA(β1-6)]Man(α1-
Fuc(α1-2)Glc(β1-3)[GlcA(β1-6)]Man(β1-
Fuc(β1-2)Glc(α1-3)[GlcA(α1-6)]Man(α1-
Fuc(β1-2)Glc(α1-3)[GlcA(α1-6)]Man(β1-
Fuc(β1-2)Glc(α1-3)[GlcA(β1-6)]Man(α1-
Fuc(β1-2)Glc(α1-3)[GlcA(β1-6)]Man(β1-
Fuc(β1-2)Glc(β1-3)[GlcA(α1-6)]Man(α1-
Fuc(β1-2)Glc(β1-3)[GlcA(α1-6)]Man(β1-
Fuc(β1-2)Glc(β1-3)[GlcA(β1-6)]Man(α1-
Fuc(β1-2)Glc(β1-3)[GlcA(β1-6)]Man(β1-
Fuc(α1-2)Glc(α1-3)[GlcNAc(α1-4)]Gal(α1-
Fuc(α1-2)Glc(α1-3)[GlcNAc(α1-4)]Gal(β1-
Fuc(α1-2)Glc(α1-3)[GlcNAc(β1-4)]Gal(α1-
Fuc(α1-2)Glc(α1-3)[GlcNAc(β1-4)]Gal(β1-
Fuc(α1-2)Glc(β1-3)[GlcNAc(α1-4)]Gal(α1-
Fuc(α1-2)Glc(β1-3)[GlcNAc(α1-4)]Gal(β1-
Fuc(α1-2)Glc(β1-3)[GlcNAc(β1-4)]Gal(α1-
Fuc(α1-2)Glc(β1-3)[GlcNAc(β1-4)]Gal(β1-
Fuc(β1-2)Glc(α1-3)[GlcNAc(α1-4)]Gal(α1-
Fuc(β1-2)Glc(α1-3)[GlcNAc(α1-4)]Gal(β1-
Fuc(β1-2)Glc(α1-3)[GlcNAc(β1-4)]Gal(α1-
Fuc(β1-2)Glc(α1-3)[GlcNAc(β1-4)]Gal(β1-
Fuc(β1-2)Glc(β1-3)[GlcNAc(α1-4)]Gal(α1-
Fuc(β1-2)Glc(β1-3)[GlcNAc(α1-4)]Gal(β1-
Fuc(β1-2)Glc(β1-3)[GlcNAc(β1-4)]Gal(α1-
Fuc(β1-2)Glc(β1-3)[GlcNAc(β1-4)]Gal(β1-
Fuc(α1-2)Glc(α1-3)[GlcNAc(α1-4)]GalNAc(α1-
Fuc(α1-2)Glc(α1-3)[GlcNAc(α1-4)]GalNAc(β1-
Fuc(α1-2)Glc(α1-3)[GlcNAc(β1-4)]GalNAc(α1-
Fuc(α1-2)Glc(α1-3)[GlcNAc(β1-4)]GalNAc(β1-
Fuc(α1-2)Glc(β1-3)[GlcNAc(α1-4)]GalNAc(α1-
Fuc(α1-2)Glc(β1-3)[GlcNAc(α1-4)]GalNAc(β1-
Fuc(α1-2)Glc(β1-3)[GlcNAc(β1-4)]GalNAc(α1-
Fuc(α1-2)Glc(β1-3)[GlcNAc(β1-4)]GalNAc(β1-
Fuc(β1-2)Glc(α1-3)[GlcNAc(α1-4)]GalNAc(α1-
Fuc(β1-2)Glc(α1-3)[GlcNAc(α1-4)]GalNAc(β1-
Fuc(β1-2)Glc(α1-3)[GlcNAc(β1-4)]GalNAc(α1-
Fuc(β1-2)Glc(α1-3)[GlcNAc(β1-4)]GalNAc(β1-
Fuc(β1-2)Glc(β1-3)[GlcNAc(α1-4)]GalNAc(α1-
Fuc(β1-2)Glc(β1-3)[GlcNAc(α1-4)]GalNAc(β1-
Fuc(β1-2)Glc(β1-3)[GlcNAc(β1-4)]GalNAc(α1-
Fuc(β1-2)Glc(β1-3)[GlcNAc(β1-4)]GalNAc(β1-
Fuc(α1-2)Glc(α1-3)[GlcNAc(α1-4)]Glc(α1-
Fuc(α1-2)Glc(α1-3)[GlcNAc(α1-4)]Glc(β1-
Fuc(α1-2)Glc(α1-3)[GlcNAc(β1-4)]Glc(α1-
Fuc(α1-2)Glc(α1-3)[GlcNAc(β1-4)]Glc(β1-
Fuc(α1-2)Glc(β1-3)[GlcNAc(α1-4)]Glc(α1-
Fuc(α1-2)Glc(β1-3)[GlcNAc(α1-4)]Glc(β1-
Fuc(α1-2)Glc(β1-3)[GlcNAc(β1-4)]Glc(α1-
Fuc(α1-2)Glc(β1-3)[GlcNAc(β1-4)]Glc(β1-
Fuc(β1-2)Glc(α1-3)[GlcNAc(α1-4)]Glc(α1-
Fuc(β1-2)Glc(α1-3)[GlcNAc(α1-4)]Glc(β1-
Fuc(β1-2)Glc(α1-3)[GlcNAc(β1-4)]Glc(α1-
Fuc(β1-2)Glc(α1-3)[GlcNAc(β1-4)]Glc(β1-
Fuc(β1-2)Glc(β1-3)[GlcNAc(α1-4)]Glc(α1-
Fuc(β1-2)Glc(β1-3)[GlcNAc(α1-4)]Glc(β1-
Fuc(β1-2)Glc(β1-3)[GlcNAc(β1-4)]Glc(α1-
Fuc(β1-2)Glc(β1-3)[GlcNAc(β1-4)]Glc(β1-
Fuc(α1-2)Glc(α1-3)[GlcNAc(α1-4)]GlcA(α1-
Fuc(α1-2)Glc(α1-3)[GlcNAc(α1-4)]GlcA(β1-
Fuc(α1-2)Glc(α1-3)[GlcNAc(β1-4)]GlcA(α1-
Fuc(α1-2)Glc(α1-3)[GlcNAc(β1-4)]GlcA(β1-
Fuc(α1-2)Glc(β1-3)[GlcNAc(α1-4)]GlcA(α1-
Fuc(α1-2)Glc(β1-3)[GlcNAc(α1-4)]GlcA(β1-
Fuc(α1-2)Glc(β1-3)[GlcNAc(β1-4)]GlcA(α1-
Fuc(α1-2)Glc(β1-3)[GlcNAc(β1-4)]GlcA(β1-
Fuc(β1-2)Glc(α1-3)[GlcNAc(α1-4)]GlcA(α1-
Fuc(β1-2)Glc(α1-3)[GlcNAc(α1-4)]GlcA(β1-
Fuc(β1-2)Glc(α1-3)[GlcNAc(β1-4)]GlcA(α1-
Fuc(β1-2)Glc(α1-3)[GlcNAc(β1-4)]GlcA(β1-
Fuc(β1-2)Glc(β1-3)[GlcNAc(α1-4)]GlcA(α1-
Fuc(β1-2)Glc(β1-3)[GlcNAc(α1-4)]GlcA(β1-
Fuc(β1-2)Glc(β1-3)[GlcNAc(β1-4)]GlcA(α1-
Fuc(β1-2)Glc(β1-3)[GlcNAc(β1-4)]GlcA(β1-
Fuc(α1-2)Glc(α1-3)[GlcNAc(α1-4)]GlcNAc(α1-
Fuc(α1-2)Glc(α1-3)[GlcNAc(α1-4)]GlcNAc(β1-
Fuc(α1-2)Glc(α1-3)[GlcNAc(β1-4)]GlcNAc(α1-
Fuc(α1-2)Glc(α1-3)[GlcNAc(β1-4)]GlcNAc(β1-
Fuc(α1-2)Glc(β1-3)[GlcNAc(α1-4)]GlcNAc(α1-
Fuc(α1-2)Glc(β1-3)[GlcNAc(α1-4)]GlcNAc(β1-
Fuc(α1-2)Glc(β1-3)[GlcNAc(β1-4)]GlcNAc(α1-
Fuc(α1-2)Glc(β1-3)[GlcNAc(β1-4)]GlcNAc(β1-
Fuc(β1-2)Glc(α1-3)[GlcNAc(α1-4)]GlcNAc(α1-
Fuc(β1-2)Glc(α1-3)[GlcNAc(α1-4)]GlcNAc(β1-
Fuc(β1-2)Glc(α1-3)[GlcNAc(β1-4)]GlcNAc(α1-
Fuc(β1-2)Glc(α1-3)[GlcNAc(β1-4)]GlcNAc(β1-
Fuc(β1-2)Glc(β1-3)[GlcNAc(α1-4)]GlcNAc(α1-
Fuc(β1-2)Glc(β1-3)[GlcNAc(α1-4)]GlcNAc(β1-
Fuc(β1-2)Glc(β1-3)[GlcNAc(β1-4)]GlcNAc(α1-
Fuc(β1-2)Glc(β1-3)[GlcNAc(β1-4)]GlcNAc(β1-
Fuc(α1-2)Glc(α1-3)[GlcNAc(α1-4)]Man(α1-
Fuc(α1-2)Glc(α1-3)[GlcNAc(α1-4)]Man(β1-
Fuc(α1-2)Glc(α1-3)[GlcNAc(β1-4)]Man(α1-
Fuc(α1-2)Glc(α1-3)[GlcNAc(β1-4)]Man(β1-
Fuc(α1-2)Glc(β1-3)[GlcNAc(α1-4)]Man(α1-
Fuc(α1-2)Glc(β1-3)[GlcNAc(α1-4)]Man(β1-
Fuc(α1-2)Glc(β1-3)[GlcNAc(β1-4)]Man(α1-
Fuc(α1-2)Glc(β1-3)[GlcNAc(β1-4)]Man(β1-
Fuc(β1-2)Glc(α1-3)[GlcNAc(α1-4)]Man(α1-
Fuc(β1-2)Glc(α1-3)[GlcNAc(α1-4)]Man(β1-
Fuc(β1-2)Glc(α1-3)[GlcNAc(β1-4)]Man(α1-
Fuc(β1-2)Glc(α1-3)[GlcNAc(β1-4)]Man(β1-
Fuc(β1-2)Glc(β1-3)[GlcNAc(α1-4)]Man(α1-
Fuc(β1-2)Glc(β1-3)[GlcNAc(α1-4)]Man(β1-
Fuc(β1-2)Glc(β1-3)[GlcNAc(β1-4)]Man(α1-
Fuc(β1-2)Glc(β1-3)[GlcNAc(β1-4)]Man(β1-
Fuc(α1-2)Glc(α1-3)[GlcNAc(α1-6)]Gal(α1-
Fuc(α1-2)Glc(α1-3)[GlcNAc(α1-6)]Gal(β1-
Fuc(α1-2)Glc(α1-3)[GlcNAc(β1-6)]Gal(α1-
Fuc(α1-2)Glc(α1-3)[GlcNAc(β1-6)]Gal(β1-
Fuc(α1-2)Glc(β1-3)[GlcNAc(α1-6)]Gal(α1-
Fuc(α1-2)Glc(β1-3)[GlcNAc(α1-6)]Gal(β1-
Fuc(α1-2)Glc(β1-3)[GlcNAc(β1-6)]Gal(α1-
Fuc(α1-2)Glc(β1-3)[GlcNAc(β1-6)]Gal(β1-
Fuc(β1-2)Glc(α1-3)[GlcNAc(α1-6)]Gal(α1-
Fuc(β1-2)Glc(α1-3)[GlcNAc(α1-6)]Gal(β1-
Fuc(β1-2)Glc(α1-3)[GlcNAc(β1-6)]Gal(α1-
Fuc(β1-2)Glc(α1-3)[GlcNAc(β1-6)]Gal(β1-
Fuc(β1-2)Glc(β1-3)[GlcNAc(α1-6)]Gal(α1-
Fuc(β1-2)Glc(β1-3)[GlcNAc(α1-6)]Gal(β1-
Fuc(β1-2)Glc(β1-3)[GlcNAc(β1-6)]Gal(α1-
Fuc(β1-2)Glc(β1-3)[GlcNAc(β1-6)]Gal(β1-
Fuc(α1-2)Glc(α1-3)[GlcNAc(α1-6)]GalNAc(α1-
Fuc(α1-2)Glc(α1-3)[GlcNAc(α1-6)]GalNAc(β1-
Fuc(α1-2)Glc(α1-3)[GlcNAc(β1-6)]GalNAc(α1-
Fuc(α1-2)Glc(α1-3)[GlcNAc(β1-6)]GalNAc(β1-
Fuc(α1-2)Glc(β1-3)[GlcNAc(α1-6)]GalNAc(α1-
Fuc(α1-2)Glc(β1-3)[GlcNAc(α1-6)]GalNAc(β1-
Fuc(α1-2)Glc(β1-3)[GlcNAc(β1-6)]GalNAc(α1-
Fuc(α1-2)Glc(β1-3)[GlcNAc(β1-6)]GalNAc(β1-
Fuc(β1-2)Glc(α1-3)[GlcNAc(α1-6)]GalNAc(α1-
Fuc(β1-2)Glc(α1-3)[GlcNAc(α1-6)]GalNAc(β1-
Fuc(β1-2)Glc(α1-3)[GlcNAc(β1-6)]GalNAc(α1-
Fuc(β1-2)Glc(α1-3)[GlcNAc(β1-6)]GalNAc(β1-
Fuc(β1-2)Glc(β1-3)[GlcNAc(α1-6)]GalNAc(α1-
Fuc(β1-2)Glc(β1-3)[GlcNAc(α1-6)]GalNAc(β1-
Fuc(β1-2)Glc(β1-3)[GlcNAc(β1-6)]GalNAc(α1-
Fuc(β1-2)Glc(β1-3)[GlcNAc(β1-6)]GalNAc(β1-
Fuc(α1-2)Glc(α1-3)[GlcNAc(α1-6)]Glc(α1-
Fuc(α1-2)Glc(α1-3)[GlcNAc(α1-6)]Glc(β1-
Fuc(α1-2)Glc(α1-3)[GlcNAc(β1-6)]Glc(α1-
Fuc(α1-2)Glc(α1-3)[GlcNAc(β1-6)]Glc(β1-
Fuc(α1-2)Glc(β1-3)[GlcNAc(α1-6)]Glc(α1-
Fuc(α1-2)Glc(β1-3)[GlcNAc(α1-6)]Glc(β1-
Fuc(α1-2)Glc(β1-3)[GlcNAc(β1-6)]Glc(α1-
Fuc(α1-2)Glc(β1-3)[GlcNAc(β1-6)]Glc(β1-
Fuc(β1-2)Glc(α1-3)[GlcNAc(α1-6)]Glc(α1-
Fuc(β1-2)Glc(α1-3)[GlcNAc(α1-6)]Glc(β1-
Fuc(β1-2)Glc(α1-3)[GlcNAc(β1-6)]Glc(α1-
Fuc(β1-2)Glc(α1-3)[GlcNAc(β1-6)]Glc(β1-
Fuc(β1-2)Glc(β1-3)[GlcNAc(α1-6)]Glc(α1-
Fuc(β1-2)Glc(β1-3)[GlcNAc(α1-6)]Glc(β1-
Fuc(β1-2)Glc(β1-3)[GlcNAc(β1-6)]Glc(α1-
Fuc(β1-2)Glc(β1-3)[GlcNAc(β1-6)]Glc(β1-
Fuc(α1-2)Glc(α1-3)[GlcNAc(α1-6)]GlcNAc(α1-
Fuc(α1-2)Glc(α1-3)[GlcNAc(α1-6)]GlcNAc(β1-
Fuc(α1-2)Glc(α1-3)[GlcNAc(β1-6)]GlcNAc(α1-
Fuc(α1-2)Glc(α1-3)[GlcNAc(β1-6)]GlcNAc(β1-
Fuc(α1-2)Glc(β1-3)[GlcNAc(α1-6)]GlcNAc(α1-
Fuc(α1-2)Glc(β1-3)[GlcNAc(α1-6)]GlcNAc(β1-
Fuc(α1-2)Glc(β1-3)[GlcNAc(β1-6)]GlcNAc(α1-
Fuc(α1-2)Glc(β1-3)[GlcNAc(β1-6)]GlcNAc(β1-
Fuc(β1-2)Glc(α1-3)[GlcNAc(α1-6)]GlcNAc(α1-
Fuc(β1-2)Glc(α1-3)[GlcNAc(α1-6)]GlcNAc(β1-
Fuc(β1-2)Glc(α1-3)[GlcNAc(β1-6)]GlcNAc(α1-
Fuc(β1-2)Glc(α1-3)[GlcNAc(β1-6)]GlcNAc(β1-
Fuc(β1-2)Glc(β1-3)[GlcNAc(α1-6)]GlcNAc(α1-
Fuc(β1-2)Glc(β1-3)[GlcNAc(α1-6)]GlcNAc(β1-
Fuc(β1-2)Glc(β1-3)[GlcNAc(β1-6)]GlcNAc(α1-
Fuc(β1-2)Glc(β1-3)[GlcNAc(β1-6)]GlcNAc(β1-
Fuc(α1-2)Glc(α1-3)[GlcNAc(α1-6)]Man(α1-
Fuc(α1-2)Glc(α1-3)[GlcNAc(α1-6)]Man(β1-
Fuc(α1-2)Glc(α1-3)[GlcNAc(β1-6)]Man(α1-
Fuc(α1-2)Glc(α1-3)[GlcNAc(β1-6)]Man(β1-
Fuc(α1-2)Glc(β1-3)[GlcNAc(α1-6)]Man(α1-
Fuc(α1-2)Glc(β1-3)[GlcNAc(α1-6)]Man(β1-
Fuc(α1-2)Glc(β1-3)[GlcNAc(β1-6)]Man(α1-
Fuc(α1-2)Glc(β1-3)[GlcNAc(β1-6)]Man(β1-
Fuc(β1-2)Glc(α1-3)[GlcNAc(α1-6)]Man(α1-
Fuc(β1-2)Glc(α1-3)[GlcNAc(α1-6)]Man(β1-
Fuc(β1-2)Glc(α1-3)[GlcNAc(β1-6)]Man(α1-
Fuc(β1-2)Glc(α1-3)[GlcNAc(β1-6)]Man(β1-
Fuc(β1-2)Glc(β1-3)[GlcNAc(α1-6)]Man(α1-
Fuc(β1-2)Glc(β1-3)[GlcNAc(α1-6)]Man(β1-
Fuc(β1-2)Glc(β1-3)[GlcNAc(β1-6)]Man(α1-
Fuc(β1-2)Glc(β1-3)[GlcNAc(β1-6)]Man(β1-
Fuc(α1-2)Glc(α1-3)[Kdn(α1-4)]Gal(α1-
Fuc(α1-2)Glc(α1-3)[Kdn(α1-4)]Gal(β1-
Fuc(α1-2)Glc(α1-3)[Kdn(β1-4)]Gal(α1-
Fuc(α1-2)Glc(α1-3)[Kdn(β1-4)]Gal(β1-
Fuc(α1-2)Glc(β1-3)[Kdn(α1-4)]Gal(α1-
Fuc(α1-2)Glc(β1-3)[Kdn(α1-4)]Gal(β1-
Fuc(α1-2)Glc(β1-3)[Kdn(β1-4)]Gal(α1-
Fuc(α1-2)Glc(β1-3)[Kdn(β1-4)]Gal(β1-
Fuc(β1-2)Glc(α1-3)[Kdn(α1-4)]Gal(α1-
Fuc(β1-2)Glc(α1-3)[Kdn(α1-4)]Gal(β1-
Fuc(β1-2)Glc(α1-3)[Kdn(β1-4)]Gal(α1-
Fuc(β1-2)Glc(α1-3)[Kdn(β1-4)]Gal(β1-
Fuc(β1-2)Glc(β1-3)[Kdn(α1-4)]Gal(α1-
Fuc(β1-2)Glc(β1-3)[Kdn(α1-4)]Gal(β1-
Fuc(β1-2)Glc(β1-3)[Kdn(β1-4)]Gal(α1-
Fuc(β1-2)Glc(β1-3)[Kdn(β1-4)]Gal(β1-
Fuc(α1-2)Glc(α1-3)[Kdn(α1-4)]GalNAc(α1-
Fuc(α1-2)Glc(α1-3)[Kdn(α1-4)]GalNAc(β1-
Fuc(α1-2)Glc(α1-3)[Kdn(β1-4)]GalNAc(α1-
Fuc(α1-2)Glc(α1-3)[Kdn(β1-4)]GalNAc(β1-
Fuc(α1-2)Glc(β1-3)[Kdn(α1-4)]GalNAc(α1-
Fuc(α1-2)Glc(β1-3)[Kdn(α1-4)]GalNAc(β1-
Fuc(α1-2)Glc(β1-3)[Kdn(β1-4)]GalNAc(α1-
Fuc(α1-2)Glc(β1-3)[Kdn(β1-4)]GalNAc(β1-
Fuc(β1-2)Glc(α1-3)[Kdn(α1-4)]GalNAc(α1-
Fuc(β1-2)Glc(α1-3)[Kdn(α1-4)]GalNAc(β1-
Fuc(β1-2)Glc(α1-3)[Kdn(β1-4)]GalNAc(α1-
Fuc(β1-2)Glc(α1-3)[Kdn(β1-4)]GalNAc(β1-
Fuc(β1-2)Glc(β1-3)[Kdn(α1-4)]GalNAc(α1-
Fuc(β1-2)Glc(β1-3)[Kdn(α1-4)]GalNAc(β1-
Fuc(β1-2)Glc(β1-3)[Kdn(β1-4)]GalNAc(α1-
Fuc(β1-2)Glc(β1-3)[Kdn(β1-4)]GalNAc(β1-
Fuc(α1-2)Glc(α1-3)[Kdn(α1-4)]Glc(α1-
Fuc(α1-2)Glc(α1-3)[Kdn(α1-4)]Glc(β1-
Fuc(α1-2)Glc(α1-3)[Kdn(β1-4)]Glc(α1-
Fuc(α1-2)Glc(α1-3)[Kdn(β1-4)]Glc(β1-
Fuc(α1-2)Glc(β1-3)[Kdn(α1-4)]Glc(α1-
Fuc(α1-2)Glc(β1-3)[Kdn(α1-4)]Glc(β1-
Fuc(α1-2)Glc(β1-3)[Kdn(β1-4)]Glc(α1-
Fuc(α1-2)Glc(β1-3)[Kdn(β1-4)]Glc(β1-
Fuc(β1-2)Glc(α1-3)[Kdn(α1-4)]Glc(α1-
Fuc(β1-2)Glc(α1-3)[Kdn(α1-4)]Glc(β1-
Fuc(β1-2)Glc(α1-3)[Kdn(β1-4)]Glc(α1-
Fuc(β1-2)Glc(α1-3)[Kdn(β1-4)]Glc(β1-
Fuc(β1-2)Glc(β1-3)[Kdn(α1-4)]Glc(α1-
Fuc(β1-2)Glc(β1-3)[Kdn(α1-4)]Glc(β1-
Fuc(β1-2)Glc(β1-3)[Kdn(β1-4)]Glc(α1-
Fuc(β1-2)Glc(β1-3)[Kdn(β1-4)]Glc(β1-
Fuc(α1-2)Glc(α1-3)[Kdn(α1-4)]GlcA(α1-
Fuc(α1-2)Glc(α1-3)[Kdn(α1-4)]GlcA(β1-
Fuc(α1-2)Glc(α1-3)[Kdn(β1-4)]GlcA(α1-
Fuc(α1-2)Glc(α1-3)[Kdn(β1-4)]GlcA(β1-
Fuc(α1-2)Glc(β1-3)[Kdn(α1-4)]GlcA(α1-
Fuc(α1-2)Glc(β1-3)[Kdn(α1-4)]GlcA(β1-
Fuc(α1-2)Glc(β1-3)[Kdn(β1-4)]GlcA(α1-
Fuc(α1-2)Glc(β1-3)[Kdn(β1-4)]GlcA(β1-
Fuc(β1-2)Glc(α1-3)[Kdn(α1-4)]GlcA(α1-
Fuc(β1-2)Glc(α1-3)[Kdn(α1-4)]GlcA(β1-
Fuc(β1-2)Glc(α1-3)[Kdn(β1-4)]GlcA(α1-
Fuc(β1-2)Glc(α1-3)[Kdn(β1-4)]GlcA(β1-
Fuc(β1-2)Glc(β1-3)[Kdn(α1-4)]GlcA(α1-
Fuc(β1-2)Glc(β1-3)[Kdn(α1-4)]GlcA(β1-
Fuc(β1-2)Glc(β1-3)[Kdn(β1-4)]GlcA(α1-
Fuc(β1-2)Glc(β1-3)[Kdn(β1-4)]GlcA(β1-
Fuc(α1-2)Glc(α1-3)[Kdn(α1-4)]GlcNAc(α1-
Fuc(α1-2)Glc(α1-3)[Kdn(α1-4)]GlcNAc(β1-
Fuc(α1-2)Glc(α1-3)[Kdn(β1-4)]GlcNAc(α1-
Fuc(α1-2)Glc(α1-3)[Kdn(β1-4)]GlcNAc(β1-
Fuc(α1-2)Glc(β1-3)[Kdn(α1-4)]GlcNAc(α1-
Fuc(α1-2)Glc(β1-3)[Kdn(α1-4)]GlcNAc(β1-
Fuc(α1-2)Glc(β1-3)[Kdn(β1-4)]GlcNAc(α1-
Fuc(α1-2)Glc(β1-3)[Kdn(β1-4)]GlcNAc(β1-
Fuc(β1-2)Glc(α1-3)[Kdn(α1-4)]GlcNAc(α1-
Fuc(β1-2)Glc(α1-3)[Kdn(α1-4)]GlcNAc(β1-
Fuc(β1-2)Glc(α1-3)[Kdn(β1-4)]GlcNAc(α1-
Fuc(β1-2)Glc(α1-3)[Kdn(β1-4)]GlcNAc(β1-
Fuc(β1-2)Glc(β1-3)[Kdn(α1-4)]GlcNAc(α1-
Fuc(β1-2)Glc(β1-3)[Kdn(α1-4)]GlcNAc(β1-
Fuc(β1-2)Glc(β1-3)[Kdn(β1-4)]GlcNAc(α1-
Fuc(β1-2)Glc(β1-3)[Kdn(β1-4)]GlcNAc(β1-
Fuc(α1-2)Glc(α1-3)[Kdn(α1-4)]Man(α1-
Fuc(α1-2)Glc(α1-3)[Kdn(α1-4)]Man(β1-
Fuc(α1-2)Glc(α1-3)[Kdn(β1-4)]Man(α1-
Fuc(α1-2)Glc(α1-3)[Kdn(β1-4)]Man(β1-
Fuc(α1-2)Glc(β1-3)[Kdn(α1-4)]Man(α1-
Fuc(α1-2)Glc(β1-3)[Kdn(α1-4)]Man(β1-
Fuc(α1-2)Glc(β1-3)[Kdn(β1-4)]Man(α1-
Fuc(α1-2)Glc(β1-3)[Kdn(β1-4)]Man(β1-
Fuc(β1-2)Glc(α1-3)[Kdn(α1-4)]Man(α1-
Fuc(β1-2)Glc(α1-3)[Kdn(α1-4)]Man(β1-
Fuc(β1-2)Glc(α1-3)[Kdn(β1-4)]Man(α1-
Fuc(β1-2)Glc(α1-3)[Kdn(β1-4)]Man(β1-
Fuc(β1-2)Glc(β1-3)[Kdn(α1-4)]Man(α1-
Fuc(β1-2)Glc(β1-3)[Kdn(α1-4)]Man(β1-
Fuc(β1-2)Glc(β1-3)[Kdn(β1-4)]Man(α1-
Fuc(β1-2)Glc(β1-3)[Kdn(β1-4)]Man(β1-
Fuc(α1-2)Glc(α1-3)[Kdn(α1-6)]Gal(α1-
Fuc(α1-2)Glc(α1-3)[Kdn(α1-6)]Gal(β1-
Fuc(α1-2)Glc(α1-3)[Kdn(β1-6)]Gal(α1-
Fuc(α1-2)Glc(α1-3)[Kdn(β1-6)]Gal(β1-
Fuc(α1-2)Glc(β1-3)[Kdn(α1-6)]Gal(α1-
Fuc(α1-2)Glc(β1-3)[Kdn(α1-6)]Gal(β1-
Fuc(α1-2)Glc(β1-3)[Kdn(β1-6)]Gal(α1-
Fuc(α1-2)Glc(β1-3)[Kdn(β1-6)]Gal(β1-
Fuc(β1-2)Glc(α1-3)[Kdn(α1-6)]Gal(α1-
Fuc(β1-2)Glc(α1-3)[Kdn(α1-6)]Gal(β1-
Fuc(β1-2)Glc(α1-3)[Kdn(β1-6)]Gal(α1-
Fuc(β1-2)Glc(α1-3)[Kdn(β1-6)]Gal(β1-
Fuc(β1-2)Glc(β1-3)[Kdn(α1-6)]Gal(α1-
Fuc(β1-2)Glc(β1-3)[Kdn(α1-6)]Gal(β1-
Fuc(β1-2)Glc(β1-3)[Kdn(β1-6)]Gal(α1-
Fuc(β1-2)Glc(β1-3)[Kdn(β1-6)]Gal(β1-
Fuc(α1-2)Glc(α1-3)[Kdn(α1-6)]GalNAc(α1-
Fuc(α1-2)Glc(α1-3)[Kdn(α1-6)]GalNAc(β1-
Fuc(α1-2)Glc(α1-3)[Kdn(β1-6)]GalNAc(α1-
Fuc(α1-2)Glc(α1-3)[Kdn(β1-6)]GalNAc(β1-
Fuc(α1-2)Glc(β1-3)[Kdn(α1-6)]GalNAc(α1-
Fuc(α1-2)Glc(β1-3)[Kdn(α1-6)]GalNAc(β1-
Fuc(α1-2)Glc(β1-3)[Kdn(β1-6)]GalNAc(α1-
Fuc(α1-2)Glc(β1-3)[Kdn(β1-6)]GalNAc(β1-
Fuc(β1-2)Glc(α1-3)[Kdn(α1-6)]GalNAc(α1-
Fuc(β1-2)Glc(α1-3)[Kdn(α1-6)]GalNAc(β1-
Fuc(β1-2)Glc(α1-3)[Kdn(β1-6)]GalNAc(α1-
Fuc(β1-2)Glc(α1-3)[Kdn(β1-6)]GalNAc(β1-
Fuc(β1-2)Glc(β1-3)[Kdn(α1-6)]GalNAc(α1-
Fuc(β1-2)Glc(β1-3)[Kdn(α1-6)]GalNAc(β1-
Fuc(β1-2)Glc(β1-3)[Kdn(β1-6)]GalNAc(α1-
Fuc(β1-2)Glc(β1-3)[Kdn(β1-6)]GalNAc(β1-
Fuc(α1-2)Glc(α1-3)[Kdn(α1-6)]Glc(α1-
Fuc(α1-2)Glc(α1-3)[Kdn(α1-6)]Glc(β1-
Fuc(α1-2)Glc(α1-3)[Kdn(β1-6)]Glc(α1-
Fuc(α1-2)Glc(α1-3)[Kdn(β1-6)]Glc(β1-
Fuc(α1-2)Glc(β1-3)[Kdn(α1-6)]Glc(α1-
Fuc(α1-2)Glc(β1-3)[Kdn(α1-6)]Glc(β1-
Fuc(α1-2)Glc(β1-3)[Kdn(β1-6)]Glc(α1-
Fuc(α1-2)Glc(β1-3)[Kdn(β1-6)]Glc(β1-
Fuc(β1-2)Glc(α1-3)[Kdn(α1-6)]Glc(α1-
Fuc(β1-2)Glc(α1-3)[Kdn(α1-6)]Glc(β1-
Fuc(β1-2)Glc(α1-3)[Kdn(β1-6)]Glc(α1-
Fuc(β1-2)Glc(α1-3)[Kdn(β1-6)]Glc(β1-
Fuc(β1-2)Glc(β1-3)[Kdn(α1-6)]Glc(α1-
Fuc(β1-2)Glc(β1-3)[Kdn(α1-6)]Glc(β1-
Fuc(β1-2)Glc(β1-3)[Kdn(β1-6)]Glc(α1-
Fuc(β1-2)Glc(β1-3)[Kdn(β1-6)]Glc(β1-
Fuc(α1-2)Glc(α1-3)[Kdn(α1-6)]GlcNAc(α1-
Fuc(α1-2)Glc(α1-3)[Kdn(α1-6)]GlcNAc(β1-
Fuc(α1-2)Glc(α1-3)[Kdn(β1-6)]GlcNAc(α1-
Fuc(α1-2)Glc(α1-3)[Kdn(β1-6)]GlcNAc(β1-
Fuc(α1-2)Glc(β1-3)[Kdn(α1-6)]GlcNAc(α1-
Fuc(α1-2)Glc(β1-3)[Kdn(α1-6)]GlcNAc(β1-
Fuc(α1-2)Glc(β1-3)[Kdn(β1-6)]GlcNAc(α1-
Fuc(α1-2)Glc(β1-3)[Kdn(β1-6)]GlcNAc(β1-
Fuc(β1-2)Glc(α1-3)[Kdn(α1-6)]GlcNAc(α1-
Fuc(β1-2)Glc(α1-3)[Kdn(α1-6)]GlcNAc(β1-
Fuc(β1-2)Glc(α1-3)[Kdn(β1-6)]GlcNAc(α1-
Fuc(β1-2)Glc(α1-3)[Kdn(β1-6)]GlcNAc(β1-
Fuc(β1-2)Glc(β1-3)[Kdn(α1-6)]GlcNAc(α1-
Fuc(β1-2)Glc(β1-3)[Kdn(α1-6)]GlcNAc(β1-
Fuc(β1-2)Glc(β1-3)[Kdn(β1-6)]GlcNAc(α1-
Fuc(β1-2)Glc(β1-3)[Kdn(β1-6)]GlcNAc(β1-
Fuc(α1-2)Glc(α1-3)[Kdn(α1-6)]Man(α1-
Fuc(α1-2)Glc(α1-3)[Kdn(α1-6)]Man(β1-
Fuc(α1-2)Glc(α1-3)[Kdn(β1-6)]Man(α1-
Fuc(α1-2)Glc(α1-3)[Kdn(β1-6)]Man(β1-
Fuc(α1-2)Glc(β1-3)[Kdn(α1-6)]Man(α1-
Fuc(α1-2)Glc(β1-3)[Kdn(α1-6)]Man(β1-
Fuc(α1-2)Glc(β1-3)[Kdn(β1-6)]Man(α1-
Fuc(α1-2)Glc(β1-3)[Kdn(β1-6)]Man(β1-
Fuc(β1-2)Glc(α1-3)[Kdn(α1-6)]Man(α1-
Fuc(β1-2)Glc(α1-3)[Kdn(α1-6)]Man(β1-
Fuc(β1-2)Glc(α1-3)[Kdn(β1-6)]Man(α1-
Fuc(β1-2)Glc(α1-3)[Kdn(β1-6)]Man(β1-
Fuc(β1-2)Glc(β1-3)[Kdn(α1-6)]Man(α1-
Fuc(β1-2)Glc(β1-3)[Kdn(α1-6)]Man(β1-
Fuc(β1-2)Glc(β1-3)[Kdn(β1-6)]Man(α1-
Fuc(β1-2)Glc(β1-3)[Kdn(β1-6)]Man(β1-
Fuc(α1-2)Glc(α1-3)[Man(α1-4)]Gal(α1-
Fuc(α1-2)Glc(α1-3)[Man(α1-4)]Gal(β1-
Fuc(α1-2)Glc(α1-3)[Man(β1-4)]Gal(α1-
Fuc(α1-2)Glc(α1-3)[Man(β1-4)]Gal(β1-
Fuc(α1-2)Glc(β1-3)[Man(α1-4)]Gal(α1-
Fuc(α1-2)Glc(β1-3)[Man(α1-4)]Gal(β1-
Fuc(α1-2)Glc(β1-3)[Man(β1-4)]Gal(α1-
Fuc(α1-2)Glc(β1-3)[Man(β1-4)]Gal(β1-
Fuc(β1-2)Glc(α1-3)[Man(α1-4)]Gal(α1-
Fuc(β1-2)Glc(α1-3)[Man(α1-4)]Gal(β1-
Fuc(β1-2)Glc(α1-3)[Man(β1-4)]Gal(α1-
Fuc(β1-2)Glc(α1-3)[Man(β1-4)]Gal(β1-
Fuc(β1-2)Glc(β1-3)[Man(α1-4)]Gal(α1-
Fuc(β1-2)Glc(β1-3)[Man(α1-4)]Gal(β1-
Fuc(β1-2)Glc(β1-3)[Man(β1-4)]Gal(α1-
Fuc(β1-2)Glc(β1-3)[Man(β1-4)]Gal(β1-
Fuc(α1-2)Glc(α1-3)[Man(α1-4)]GalNAc(α1-
Fuc(α1-2)Glc(α1-3)[Man(α1-4)]GalNAc(β1-
Fuc(α1-2)Glc(α1-3)[Man(β1-4)]GalNAc(α1-
Fuc(α1-2)Glc(α1-3)[Man(β1-4)]GalNAc(β1-
Fuc(α1-2)Glc(β1-3)[Man(α1-4)]GalNAc(α1-
Fuc(α1-2)Glc(β1-3)[Man(α1-4)]GalNAc(β1-
Fuc(α1-2)Glc(β1-3)[Man(β1-4)]GalNAc(α1-
Fuc(α1-2)Glc(β1-3)[Man(β1-4)]GalNAc(β1-
Fuc(β1-2)Glc(α1-3)[Man(α1-4)]GalNAc(α1-
Fuc(β1-2)Glc(α1-3)[Man(α1-4)]GalNAc(β1-
Fuc(β1-2)Glc(α1-3)[Man(β1-4)]GalNAc(α1-
Fuc(β1-2)Glc(α1-3)[Man(β1-4)]GalNAc(β1-
Fuc(β1-2)Glc(β1-3)[Man(α1-4)]GalNAc(α1-
Fuc(β1-2)Glc(β1-3)[Man(α1-4)]GalNAc(β1-
Fuc(β1-2)Glc(β1-3)[Man(β1-4)]GalNAc(α1-
Fuc(β1-2)Glc(β1-3)[Man(β1-4)]GalNAc(β1-
Fuc(α1-2)Glc(α1-3)[Man(α1-4)]Glc(α1-
Fuc(α1-2)Glc(α1-3)[Man(α1-4)]Glc(β1-
Fuc(α1-2)Glc(α1-3)[Man(β1-4)]Glc(α1-
Fuc(α1-2)Glc(α1-3)[Man(β1-4)]Glc(β1-
Fuc(α1-2)Glc(β1-3)[Man(α1-4)]Glc(α1-
Fuc(α1-2)Glc(β1-3)[Man(α1-4)]Glc(β1-
Fuc(α1-2)Glc(β1-3)[Man(β1-4)]Glc(α1-
Fuc(α1-2)Glc(β1-3)[Man(β1-4)]Glc(β1-
Fuc(β1-2)Glc(α1-3)[Man(α1-4)]Glc(α1-
Fuc(β1-2)Glc(α1-3)[Man(α1-4)]Glc(β1-
Fuc(β1-2)Glc(α1-3)[Man(β1-4)]Glc(α1-
Fuc(β1-2)Glc(α1-3)[Man(β1-4)]Glc(β1-
Fuc(β1-2)Glc(β1-3)[Man(α1-4)]Glc(α1-
Fuc(β1-2)Glc(β1-3)[Man(α1-4)]Glc(β1-
Fuc(β1-2)Glc(β1-3)[Man(β1-4)]Glc(α1-
Fuc(β1-2)Glc(β1-3)[Man(β1-4)]Glc(β1-
Fuc(α1-2)Glc(α1-3)[Man(α1-4)]GlcA(α1-
Fuc(α1-2)Glc(α1-3)[Man(α1-4)]GlcA(β1-
Fuc(α1-2)Glc(α1-3)[Man(β1-4)]GlcA(α1-
Fuc(α1-2)Glc(α1-3)[Man(β1-4)]GlcA(β1-
Fuc(α1-2)Glc(β1-3)[Man(α1-4)]GlcA(α1-
Fuc(α1-2)Glc(β1-3)[Man(α1-4)]GlcA(β1-
Fuc(α1-2)Glc(β1-3)[Man(β1-4)]GlcA(α1-
Fuc(α1-2)Glc(β1-3)[Man(β1-4)]GlcA(β1-
Fuc(β1-2)Glc(α1-3)[Man(α1-4)]GlcA(α1-
Fuc(β1-2)Glc(α1-3)[Man(α1-4)]GlcA(β1-
Fuc(β1-2)Glc(α1-3)[Man(β1-4)]GlcA(α1-
Fuc(β1-2)Glc(α1-3)[Man(β1-4)]GlcA(β1-
Fuc(β1-2)Glc(β1-3)[Man(α1-4)]GlcA(α1-
Fuc(β1-2)Glc(β1-3)[Man(α1-4)]GlcA(β1-
Fuc(β1-2)Glc(β1-3)[Man(β1-4)]GlcA(α1-
Fuc(β1-2)Glc(β1-3)[Man(β1-4)]GlcA(β1-
Fuc(α1-2)Glc(α1-3)[Man(α1-4)]GlcNAc(α1-
Fuc(α1-2)Glc(α1-3)[Man(α1-4)]GlcNAc(β1-
Fuc(α1-2)Glc(α1-3)[Man(β1-4)]GlcNAc(α1-
Fuc(α1-2)Glc(α1-3)[Man(β1-4)]GlcNAc(β1-
Fuc(α1-2)Glc(β1-3)[Man(α1-4)]GlcNAc(α1-
Fuc(α1-2)Glc(β1-3)[Man(α1-4)]GlcNAc(β1-
Fuc(α1-2)Glc(β1-3)[Man(β1-4)]GlcNAc(α1-
Fuc(α1-2)Glc(β1-3)[Man(β1-4)]GlcNAc(β1-
Fuc(β1-2)Glc(α1-3)[Man(α1-4)]GlcNAc(α1-
Fuc(β1-2)Glc(α1-3)[Man(α1-4)]GlcNAc(β1-
Fuc(β1-2)Glc(α1-3)[Man(β1-4)]GlcNAc(α1-
Fuc(β1-2)Glc(α1-3)[Man(β1-4)]GlcNAc(β1-
Fuc(β1-2)Glc(β1-3)[Man(α1-4)]GlcNAc(α1-
Fuc(β1-2)Glc(β1-3)[Man(α1-4)]GlcNAc(β1-
Fuc(β1-2)Glc(β1-3)[Man(β1-4)]GlcNAc(α1-
Fuc(β1-2)Glc(β1-3)[Man(β1-4)]GlcNAc(β1-
Fuc(α1-2)Glc(α1-3)[Man(α1-4)]Man(α1-
Fuc(α1-2)Glc(α1-3)[Man(α1-4)]Man(β1-
Fuc(α1-2)Glc(α1-3)[Man(β1-4)]Man(α1-
Fuc(α1-2)Glc(α1-3)[Man(β1-4)]Man(β1-
Fuc(α1-2)Glc(β1-3)[Man(α1-4)]Man(α1-
Fuc(α1-2)Glc(β1-3)[Man(α1-4)]Man(β1-
Fuc(α1-2)Glc(β1-3)[Man(β1-4)]Man(α1-
Fuc(α1-2)Glc(β1-3)[Man(β1-4)]Man(β1-
Fuc(β1-2)Glc(α1-3)[Man(α1-4)]Man(α1-
Fuc(β1-2)Glc(α1-3)[Man(α1-4)]Man(β1-
Fuc(β1-2)Glc(α1-3)[Man(β1-4)]Man(α1-
Fuc(β1-2)Glc(α1-3)[Man(β1-4)]Man(β1-
Fuc(β1-2)Glc(β1-3)[Man(α1-4)]Man(α1-
Fuc(β1-2)Glc(β1-3)[Man(α1-4)]Man(β1-
Fuc(β1-2)Glc(β1-3)[Man(β1-4)]Man(α1-
Fuc(β1-2)Glc(β1-3)[Man(β1-4)]Man(β1-
Fuc(α1-2)Glc(α1-3)[Man(α1-6)]Gal(α1-
Fuc(α1-2)Glc(α1-3)[Man(α1-6)]Gal(β1-
Fuc(α1-2)Glc(α1-3)[Man(β1-6)]Gal(α1-
Fuc(α1-2)Glc(α1-3)[Man(β1-6)]Gal(β1-
Fuc(α1-2)Glc(β1-3)[Man(α1-6)]Gal(α1-
Fuc(α1-2)Glc(β1-3)[Man(α1-6)]Gal(β1-
Fuc(α1-2)Glc(β1-3)[Man(β1-6)]Gal(α1-
Fuc(α1-2)Glc(β1-3)[Man(β1-6)]Gal(β1-
Fuc(β1-2)Glc(α1-3)[Man(α1-6)]Gal(α1-
Fuc(β1-2)Glc(α1-3)[Man(α1-6)]Gal(β1-
Fuc(β1-2)Glc(α1-3)[Man(β1-6)]Gal(α1-
Fuc(β1-2)Glc(α1-3)[Man(β1-6)]Gal(β1-
Fuc(β1-2)Glc(β1-3)[Man(α1-6)]Gal(α1-
Fuc(β1-2)Glc(β1-3)[Man(α1-6)]Gal(β1-
Fuc(β1-2)Glc(β1-3)[Man(β1-6)]Gal(α1-
Fuc(β1-2)Glc(β1-3)[Man(β1-6)]Gal(β1-
Fuc(α1-2)Glc(α1-3)[Man(α1-6)]GalNAc(α1-
Fuc(α1-2)Glc(α1-3)[Man(α1-6)]GalNAc(β1-
Fuc(α1-2)Glc(α1-3)[Man(β1-6)]GalNAc(α1-
Fuc(α1-2)Glc(α1-3)[Man(β1-6)]GalNAc(β1-
Fuc(α1-2)Glc(β1-3)[Man(α1-6)]GalNAc(α1-
Fuc(α1-2)Glc(β1-3)[Man(α1-6)]GalNAc(β1-
Fuc(α1-2)Glc(β1-3)[Man(β1-6)]GalNAc(α1-
Fuc(α1-2)Glc(β1-3)[Man(β1-6)]GalNAc(β1-
Fuc(β1-2)Glc(α1-3)[Man(α1-6)]GalNAc(α1-
Fuc(β1-2)Glc(α1-3)[Man(α1-6)]GalNAc(β1-
Fuc(β1-2)Glc(α1-3)[Man(β1-6)]GalNAc(α1-
Fuc(β1-2)Glc(α1-3)[Man(β1-6)]GalNAc(β1-
Fuc(β1-2)Glc(β1-3)[Man(α1-6)]GalNAc(α1-
Fuc(β1-2)Glc(β1-3)[Man(α1-6)]GalNAc(β1-
Fuc(β1-2)Glc(β1-3)[Man(β1-6)]GalNAc(α1-
Fuc(β1-2)Glc(β1-3)[Man(β1-6)]GalNAc(β1-
Fuc(α1-2)Glc(α1-3)[Man(α1-6)]Glc(α1-
Fuc(α1-2)Glc(α1-3)[Man(α1-6)]Glc(β1-
Fuc(α1-2)Glc(α1-3)[Man(β1-6)]Glc(α1-
Fuc(α1-2)Glc(α1-3)[Man(β1-6)]Glc(β1-
Fuc(α1-2)Glc(β1-3)[Man(α1-6)]Glc(α1-
Fuc(α1-2)Glc(β1-3)[Man(α1-6)]Glc(β1-
Fuc(α1-2)Glc(β1-3)[Man(β1-6)]Glc(α1-
Fuc(α1-2)Glc(β1-3)[Man(β1-6)]Glc(β1-
Fuc(β1-2)Glc(α1-3)[Man(α1-6)]Glc(α1-
Fuc(β1-2)Glc(α1-3)[Man(α1-6)]Glc(β1-
Fuc(β1-2)Glc(α1-3)[Man(β1-6)]Glc(α1-
Fuc(β1-2)Glc(α1-3)[Man(β1-6)]Glc(β1-
Fuc(β1-2)Glc(β1-3)[Man(α1-6)]Glc(α1-
Fuc(β1-2)Glc(β1-3)[Man(α1-6)]Glc(β1-
Fuc(β1-2)Glc(β1-3)[Man(β1-6)]Glc(α1-
Fuc(β1-2)Glc(β1-3)[Man(β1-6)]Glc(β1-
Fuc(α1-2)Glc(α1-3)[Man(α1-6)]GlcNAc(α1-
Fuc(α1-2)Glc(α1-3)[Man(α1-6)]GlcNAc(β1-
Fuc(α1-2)Glc(α1-3)[Man(β1-6)]GlcNAc(α1-
Fuc(α1-2)Glc(α1-3)[Man(β1-6)]GlcNAc(β1-
Fuc(α1-2)Glc(β1-3)[Man(α1-6)]GlcNAc(α1-
Fuc(α1-2)Glc(β1-3)[Man(α1-6)]GlcNAc(β1-
Fuc(α1-2)Glc(β1-3)[Man(β1-6)]GlcNAc(α1-
Fuc(α1-2)Glc(β1-3)[Man(β1-6)]GlcNAc(β1-
Fuc(β1-2)Glc(α1-3)[Man(α1-6)]GlcNAc(α1-
Fuc(β1-2)Glc(α1-3)[Man(α1-6)]GlcNAc(β1-
Fuc(β1-2)Glc(α1-3)[Man(β1-6)]GlcNAc(α1-
Fuc(β1-2)Glc(α1-3)[Man(β1-6)]GlcNAc(β1-
Fuc(β1-2)Glc(β1-3)[Man(α1-6)]GlcNAc(α1-
Fuc(β1-2)Glc(β1-3)[Man(α1-6)]GlcNAc(β1-
Fuc(β1-2)Glc(β1-3)[Man(β1-6)]GlcNAc(α1-
Fuc(β1-2)Glc(β1-3)[Man(β1-6)]GlcNAc(β1-
Fuc(α1-2)Glc(α1-3)[Man(α1-6)]Man(α1-
Fuc(α1-2)Glc(α1-3)[Man(α1-6)]Man(β1-
Fuc(α1-2)Glc(α1-3)[Man(β1-6)]Man(α1-
Fuc(α1-2)Glc(α1-3)[Man(β1-6)]Man(β1-
Fuc(α1-2)Glc(β1-3)[Man(α1-6)]Man(α1-
Fuc(α1-2)Glc(β1-3)[Man(α1-6)]Man(β1-
Fuc(α1-2)Glc(β1-3)[Man(β1-6)]Man(α1-
Fuc(α1-2)Glc(β1-3)[Man(β1-6)]Man(β1-
Fuc(β1-2)Glc(α1-3)[Man(α1-6)]Man(α1-
Fuc(β1-2)Glc(α1-3)[Man(α1-6)]Man(β1-
Fuc(β1-2)Glc(α1-3)[Man(β1-6)]Man(α1-
Fuc(β1-2)Glc(α1-3)[Man(β1-6)]Man(β1-
Fuc(β1-2)Glc(β1-3)[Man(α1-6)]Man(α1-
Fuc(β1-2)Glc(β1-3)[Man(α1-6)]Man(β1-
Fuc(β1-2)Glc(β1-3)[Man(β1-6)]Man(α1-
Fuc(β1-2)Glc(β1-3)[Man(β1-6)]Man(β1-
Fuc(α1-2)Glc(α1-3)[Neu5Ac(α1-4)]Gal(α1-
Fuc(α1-2)Glc(α1-3)[Neu5Ac(α1-4)]Gal(β1-
Fuc(α1-2)Glc(α1-3)[Neu5Ac(β1-4)]Gal(α1-
Fuc(α1-2)Glc(α1-3)[Neu5Ac(β1-4)]Gal(β1-
Fuc(α1-2)Glc(β1-3)[Neu5Ac(α1-4)]Gal(α1-
Fuc(α1-2)Glc(β1-3)[Neu5Ac(α1-4)]Gal(β1-
Fuc(α1-2)Glc(β1-3)[Neu5Ac(β1-4)]Gal(α1-
Fuc(α1-2)Glc(β1-3)[Neu5Ac(β1-4)]Gal(β1-
Fuc(β1-2)Glc(α1-3)[Neu5Ac(α1-4)]Gal(α1-
Fuc(β1-2)Glc(α1-3)[Neu5Ac(α1-4)]Gal(β1-
Fuc(β1-2)Glc(α1-3)[Neu5Ac(β1-4)]Gal(α1-
Fuc(β1-2)Glc(α1-3)[Neu5Ac(β1-4)]Gal(β1-
Fuc(β1-2)Glc(β1-3)[Neu5Ac(α1-4)]Gal(α1-
Fuc(β1-2)Glc(β1-3)[Neu5Ac(α1-4)]Gal(β1-
Fuc(β1-2)Glc(β1-3)[Neu5Ac(β1-4)]Gal(α1-
Fuc(β1-2)Glc(β1-3)[Neu5Ac(β1-4)]Gal(β1-
Fuc(α1-2)Glc(α1-3)[Neu5Ac(α1-4)]GalNAc(α1-
Fuc(α1-2)Glc(α1-3)[Neu5Ac(α1-4)]GalNAc(β1-
Fuc(α1-2)Glc(α1-3)[Neu5Ac(β1-4)]GalNAc(α1-
Fuc(α1-2)Glc(α1-3)[Neu5Ac(β1-4)]GalNAc(β1-
Fuc(α1-2)Glc(β1-3)[Neu5Ac(α1-4)]GalNAc(α1-
Fuc(α1-2)Glc(β1-3)[Neu5Ac(α1-4)]GalNAc(β1-
Fuc(α1-2)Glc(β1-3)[Neu5Ac(β1-4)]GalNAc(α1-
Fuc(α1-2)Glc(β1-3)[Neu5Ac(β1-4)]GalNAc(β1-
Fuc(β1-2)Glc(α1-3)[Neu5Ac(α1-4)]GalNAc(α1-
Fuc(β1-2)Glc(α1-3)[Neu5Ac(α1-4)]GalNAc(β1-
Fuc(β1-2)Glc(α1-3)[Neu5Ac(β1-4)]GalNAc(α1-
Fuc(β1-2)Glc(α1-3)[Neu5Ac(β1-4)]GalNAc(β1-
Fuc(β1-2)Glc(β1-3)[Neu5Ac(α1-4)]GalNAc(α1-
Fuc(β1-2)Glc(β1-3)[Neu5Ac(α1-4)]GalNAc(β1-
Fuc(β1-2)Glc(β1-3)[Neu5Ac(β1-4)]GalNAc(α1-
Fuc(β1-2)Glc(β1-3)[Neu5Ac(β1-4)]GalNAc(β1-
Fuc(α1-2)Glc(α1-3)[Neu5Ac(α1-4)]Glc(α1-
Fuc(α1-2)Glc(α1-3)[Neu5Ac(α1-4)]Glc(β1-
Fuc(α1-2)Glc(α1-3)[Neu5Ac(β1-4)]Glc(α1-
Fuc(α1-2)Glc(α1-3)[Neu5Ac(β1-4)]Glc(β1-
Fuc(α1-2)Glc(β1-3)[Neu5Ac(α1-4)]Glc(α1-
Fuc(α1-2)Glc(β1-3)[Neu5Ac(α1-4)]Glc(β1-
Fuc(α1-2)Glc(β1-3)[Neu5Ac(β1-4)]Glc(α1-
Fuc(α1-2)Glc(β1-3)[Neu5Ac(β1-4)]Glc(β1-
Fuc(β1-2)Glc(α1-3)[Neu5Ac(α1-4)]Glc(α1-
Fuc(β1-2)Glc(α1-3)[Neu5Ac(α1-4)]Glc(β1-
Fuc(β1-2)Glc(α1-3)[Neu5Ac(β1-4)]Glc(α1-
Fuc(β1-2)Glc(α1-3)[Neu5Ac(β1-4)]Glc(β1-
Fuc(β1-2)Glc(β1-3)[Neu5Ac(α1-4)]Glc(α1-
Fuc(β1-2)Glc(β1-3)[Neu5Ac(α1-4)]Glc(β1-
Fuc(β1-2)Glc(β1-3)[Neu5Ac(β1-4)]Glc(α1-
Fuc(β1-2)Glc(β1-3)[Neu5Ac(β1-4)]Glc(β1-
Fuc(α1-2)Glc(α1-3)[Neu5Ac(α1-4)]GlcA(α1-
Fuc(α1-2)Glc(α1-3)[Neu5Ac(α1-4)]GlcA(β1-
Fuc(α1-2)Glc(α1-3)[Neu5Ac(β1-4)]GlcA(α1-
Fuc(α1-2)Glc(α1-3)[Neu5Ac(β1-4)]GlcA(β1-
Fuc(α1-2)Glc(β1-3)[Neu5Ac(α1-4)]GlcA(α1-
Fuc(α1-2)Glc(β1-3)[Neu5Ac(α1-4)]GlcA(β1-
Fuc(α1-2)Glc(β1-3)[Neu5Ac(β1-4)]GlcA(α1-
Fuc(α1-2)Glc(β1-3)[Neu5Ac(β1-4)]GlcA(β1-
Fuc(β1-2)Glc(α1-3)[Neu5Ac(α1-4)]GlcA(α1-
Fuc(β1-2)Glc(α1-3)[Neu5Ac(α1-4)]GlcA(β1-
Fuc(β1-2)Glc(α1-3)[Neu5Ac(β1-4)]GlcA(α1-
Fuc(β1-2)Glc(α1-3)[Neu5Ac(β1-4)]GlcA(β1-
Fuc(β1-2)Glc(β1-3)[Neu5Ac(α1-4)]GlcA(α1-
Fuc(β1-2)Glc(β1-3)[Neu5Ac(α1-4)]GlcA(β1-
Fuc(β1-2)Glc(β1-3)[Neu5Ac(β1-4)]GlcA(α1-
Fuc(β1-2)Glc(β1-3)[Neu5Ac(β1-4)]GlcA(β1-
Fuc(α1-2)Glc(α1-3)[Neu5Ac(α1-4)]GlcNAc(α1-
Fuc(α1-2)Glc(α1-3)[Neu5Ac(α1-4)]GlcNAc(β1-
Fuc(α1-2)Glc(α1-3)[Neu5Ac(β1-4)]GlcNAc(α1-
Fuc(α1-2)Glc(α1-3)[Neu5Ac(β1-4)]GlcNAc(β1-
Fuc(α1-2)Glc(β1-3)[Neu5Ac(α1-4)]GlcNAc(α1-
Fuc(α1-2)Glc(β1-3)[Neu5Ac(α1-4)]GlcNAc(β1-
Fuc(α1-2)Glc(β1-3)[Neu5Ac(β1-4)]GlcNAc(α1-
Fuc(α1-2)Glc(β1-3)[Neu5Ac(β1-4)]GlcNAc(β1-
Fuc(β1-2)Glc(α1-3)[Neu5Ac(α1-4)]GlcNAc(α1-
Fuc(β1-2)Glc(α1-3)[Neu5Ac(α1-4)]GlcNAc(β1-
Fuc(β1-2)Glc(α1-3)[Neu5Ac(β1-4)]GlcNAc(α1-
Fuc(β1-2)Glc(α1-3)[Neu5Ac(β1-4)]GlcNAc(β1-
Fuc(β1-2)Glc(β1-3)[Neu5Ac(α1-4)]GlcNAc(α1-
Fuc(β1-2)Glc(β1-3)[Neu5Ac(α1-4)]GlcNAc(β1-
Fuc(β1-2)Glc(β1-3)[Neu5Ac(β1-4)]GlcNAc(α1-
Fuc(β1-2)Glc(β1-3)[Neu5Ac(β1-4)]GlcNAc(β1-
Fuc(α1-2)Glc(α1-3)[Neu5Ac(α1-4)]Man(α1-
Fuc(α1-2)Glc(α1-3)[Neu5Ac(α1-4)]Man(β1-
Fuc(α1-2)Glc(α1-3)[Neu5Ac(β1-4)]Man(α1-
Fuc(α1-2)Glc(α1-3)[Neu5Ac(β1-4)]Man(β1-
Fuc(α1-2)Glc(β1-3)[Neu5Ac(α1-4)]Man(α1-
Fuc(α1-2)Glc(β1-3)[Neu5Ac(α1-4)]Man(β1-
Fuc(α1-2)Glc(β1-3)[Neu5Ac(β1-4)]Man(α1-
Fuc(α1-2)Glc(β1-3)[Neu5Ac(β1-4)]Man(β1-
Fuc(β1-2)Glc(α1-3)[Neu5Ac(α1-4)]Man(α1-
Fuc(β1-2)Glc(α1-3)[Neu5Ac(α1-4)]Man(β1-
Fuc(β1-2)Glc(α1-3)[Neu5Ac(β1-4)]Man(α1-
Fuc(β1-2)Glc(α1-3)[Neu5Ac(β1-4)]Man(β1-
Fuc(β1-2)Glc(β1-3)[Neu5Ac(α1-4)]Man(α1-
Fuc(β1-2)Glc(β1-3)[Neu5Ac(α1-4)]Man(β1-
Fuc(β1-2)Glc(β1-3)[Neu5Ac(β1-4)]Man(α1-
Fuc(β1-2)Glc(β1-3)[Neu5Ac(β1-4)]Man(β1-
Fuc(α1-2)Glc(α1-3)[Neu5Ac(α1-6)]Gal(α1-
Fuc(α1-2)Glc(α1-3)[Neu5Ac(α1-6)]Gal(β1-
Fuc(α1-2)Glc(α1-3)[Neu5Ac(β1-6)]Gal(α1-
Fuc(α1-2)Glc(α1-3)[Neu5Ac(β1-6)]Gal(β1-
Fuc(α1-2)Glc(β1-3)[Neu5Ac(α1-6)]Gal(α1-
Fuc(α1-2)Glc(β1-3)[Neu5Ac(α1-6)]Gal(β1-
Fuc(α1-2)Glc(β1-3)[Neu5Ac(β1-6)]Gal(α1-
Fuc(α1-2)Glc(β1-3)[Neu5Ac(β1-6)]Gal(β1-
Fuc(β1-2)Glc(α1-3)[Neu5Ac(α1-6)]Gal(α1-
Fuc(β1-2)Glc(α1-3)[Neu5Ac(α1-6)]Gal(β1-
Fuc(β1-2)Glc(α1-3)[Neu5Ac(β1-6)]Gal(α1-
Fuc(β1-2)Glc(α1-3)[Neu5Ac(β1-6)]Gal(β1-
Fuc(β1-2)Glc(β1-3)[Neu5Ac(α1-6)]Gal(α1-
Fuc(β1-2)Glc(β1-3)[Neu5Ac(α1-6)]Gal(β1-
Fuc(β1-2)Glc(β1-3)[Neu5Ac(β1-6)]Gal(α1-
Fuc(β1-2)Glc(β1-3)[Neu5Ac(β1-6)]Gal(β1-
Fuc(α1-2)Glc(α1-3)[Neu5Ac(α1-6)]GalNAc(α1-
Fuc(α1-2)Glc(α1-3)[Neu5Ac(α1-6)]GalNAc(β1-
Fuc(α1-2)Glc(α1-3)[Neu5Ac(β1-6)]GalNAc(α1-
Fuc(α1-2)Glc(α1-3)[Neu5Ac(β1-6)]GalNAc(β1-
Fuc(α1-2)Glc(β1-3)[Neu5Ac(α1-6)]GalNAc(α1-
Fuc(α1-2)Glc(β1-3)[Neu5Ac(α1-6)]GalNAc(β1-
Fuc(α1-2)Glc(β1-3)[Neu5Ac(β1-6)]GalNAc(α1-
Fuc(α1-2)Glc(β1-3)[Neu5Ac(β1-6)]GalNAc(β1-
Fuc(β1-2)Glc(α1-3)[Neu5Ac(α1-6)]GalNAc(α1-
Fuc(β1-2)Glc(α1-3)[Neu5Ac(α1-6)]GalNAc(β1-
Fuc(β1-2)Glc(α1-3)[Neu5Ac(β1-6)]GalNAc(α1-
Fuc(β1-2)Glc(α1-3)[Neu5Ac(β1-6)]GalNAc(β1-
Fuc(β1-2)Glc(β1-3)[Neu5Ac(α1-6)]GalNAc(α1-
Fuc(β1-2)Glc(β1-3)[Neu5Ac(α1-6)]GalNAc(β1-
Fuc(β1-2)Glc(β1-3)[Neu5Ac(β1-6)]GalNAc(α1-
Fuc(β1-2)Glc(β1-3)[Neu5Ac(β1-6)]GalNAc(β1-
Fuc(α1-2)Glc(α1-3)[Neu5Ac(α1-6)]Glc(α1-
Fuc(α1-2)Glc(α1-3)[Neu5Ac(α1-6)]Glc(β1-
Fuc(α1-2)Glc(α1-3)[Neu5Ac(β1-6)]Glc(α1-
Fuc(α1-2)Glc(α1-3)[Neu5Ac(β1-6)]Glc(β1-
Fuc(α1-2)Glc(β1-3)[Neu5Ac(α1-6)]Glc(α1-
Fuc(α1-2)Glc(β1-3)[Neu5Ac(α1-6)]Glc(β1-
Fuc(α1-2)Glc(β1-3)[Neu5Ac(β1-6)]Glc(α1-
Fuc(α1-2)Glc(β1-3)[Neu5Ac(β1-6)]Glc(β1-
Fuc(β1-2)Glc(α1-3)[Neu5Ac(α1-6)]Glc(α1-
Fuc(β1-2)Glc(α1-3)[Neu5Ac(α1-6)]Glc(β1-
Fuc(β1-2)Glc(α1-3)[Neu5Ac(β1-6)]Glc(α1-
Fuc(β1-2)Glc(α1-3)[Neu5Ac(β1-6)]Glc(β1-
Fuc(β1-2)Glc(β1-3)[Neu5Ac(α1-6)]Glc(α1-
Fuc(β1-2)Glc(β1-3)[Neu5Ac(α1-6)]Glc(β1-
Fuc(β1-2)Glc(β1-3)[Neu5Ac(β1-6)]Glc(α1-
Fuc(β1-2)Glc(β1-3)[Neu5Ac(β1-6)]Glc(β1-
Fuc(α1-2)Glc(α1-3)[Neu5Ac(α1-6)]GlcNAc(α1-
Fuc(α1-2)Glc(α1-3)[Neu5Ac(α1-6)]GlcNAc(β1-
Fuc(α1-2)Glc(α1-3)[Neu5Ac(β1-6)]GlcNAc(α1-
Fuc(α1-2)Glc(α1-3)[Neu5Ac(β1-6)]GlcNAc(β1-
Fuc(α1-2)Glc(β1-3)[Neu5Ac(α1-6)]GlcNAc(α1-
Fuc(α1-2)Glc(β1-3)[Neu5Ac(α1-6)]GlcNAc(β1-
Fuc(α1-2)Glc(β1-3)[Neu5Ac(β1-6)]GlcNAc(α1-
Fuc(α1-2)Glc(β1-3)[Neu5Ac(β1-6)]GlcNAc(β1-
Fuc(β1-2)Glc(α1-3)[Neu5Ac(α1-6)]GlcNAc(α1-
Fuc(β1-2)Glc(α1-3)[Neu5Ac(α1-6)]GlcNAc(β1-
Fuc(β1-2)Glc(α1-3)[Neu5Ac(β1-6)]GlcNAc(α1-
Fuc(β1-2)Glc(α1-3)[Neu5Ac(β1-6)]GlcNAc(β1-
Fuc(β1-2)Glc(β1-3)[Neu5Ac(α1-6)]GlcNAc(α1-
Fuc(β1-2)Glc(β1-3)[Neu5Ac(α1-6)]GlcNAc(β1-
Fuc(β1-2)Glc(β1-3)[Neu5Ac(β1-6)]GlcNAc(α1-
Fuc(β1-2)Glc(β1-3)[Neu5Ac(β1-6)]GlcNAc(β1-
Fuc(α1-2)Glc(α1-3)[Neu5Ac(α1-6)]Man(α1-
Fuc(α1-2)Glc(α1-3)[Neu5Ac(α1-6)]Man(β1-
Fuc(α1-2)Glc(α1-3)[Neu5Ac(β1-6)]Man(α1-
Fuc(α1-2)Glc(α1-3)[Neu5Ac(β1-6)]Man(β1-
Fuc(α1-2)Glc(β1-3)[Neu5Ac(α1-6)]Man(α1-
Fuc(α1-2)Glc(β1-3)[Neu5Ac(α1-6)]Man(β1-
Fuc(α1-2)Glc(β1-3)[Neu5Ac(β1-6)]Man(α1-
Fuc(α1-2)Glc(β1-3)[Neu5Ac(β1-6)]Man(β1-
Fuc(β1-2)Glc(α1-3)[Neu5Ac(α1-6)]Man(α1-
Fuc(β1-2)Glc(α1-3)[Neu5Ac(α1-6)]Man(β1-
Fuc(β1-2)Glc(α1-3)[Neu5Ac(β1-6)]Man(α1-
Fuc(β1-2)Glc(α1-3)[Neu5Ac(β1-6)]Man(β1-
Fuc(β1-2)Glc(β1-3)[Neu5Ac(α1-6)]Man(α1-
Fuc(β1-2)Glc(β1-3)[Neu5Ac(α1-6)]Man(β1-
Fuc(β1-2)Glc(β1-3)[Neu5Ac(β1-6)]Man(α1-
Fuc(β1-2)Glc(β1-3)[Neu5Ac(β1-6)]Man(β1-
Fuc(α1-2)Glc(α1-3)[Neu5Gc(α1-4)]Gal(α1-
Fuc(α1-2)Glc(α1-3)[Neu5Gc(α1-4)]Gal(β1-
Fuc(α1-2)Glc(α1-3)[Neu5Gc(β1-4)]Gal(α1-
Fuc(α1-2)Glc(α1-3)[Neu5Gc(β1-4)]Gal(β1-
Fuc(α1-2)Glc(β1-3)[Neu5Gc(α1-4)]Gal(α1-
Fuc(α1-2)Glc(β1-3)[Neu5Gc(α1-4)]Gal(β1-
Fuc(α1-2)Glc(β1-3)[Neu5Gc(β1-4)]Gal(α1-
Fuc(α1-2)Glc(β1-3)[Neu5Gc(β1-4)]Gal(β1-
Fuc(β1-2)Glc(α1-3)[Neu5Gc(α1-4)]Gal(α1-
Fuc(β1-2)Glc(α1-3)[Neu5Gc(α1-4)]Gal(β1-
Fuc(β1-2)Glc(α1-3)[Neu5Gc(β1-4)]Gal(α1-
Fuc(β1-2)Glc(α1-3)[Neu5Gc(β1-4)]Gal(β1-
Fuc(β1-2)Glc(β1-3)[Neu5Gc(α1-4)]Gal(α1-
Fuc(β1-2)Glc(β1-3)[Neu5Gc(α1-4)]Gal(β1-
Fuc(β1-2)Glc(β1-3)[Neu5Gc(β1-4)]Gal(α1-
Fuc(β1-2)Glc(β1-3)[Neu5Gc(β1-4)]Gal(β1-
Fuc(α1-2)Glc(α1-3)[Neu5Gc(α1-4)]GalNAc(α1-
Fuc(α1-2)Glc(α1-3)[Neu5Gc(α1-4)]GalNAc(β1-
Fuc(α1-2)Glc(α1-3)[Neu5Gc(β1-4)]GalNAc(α1-
Fuc(α1-2)Glc(α1-3)[Neu5Gc(β1-4)]GalNAc(β1-
Fuc(α1-2)Glc(β1-3)[Neu5Gc(α1-4)]GalNAc(α1-
Fuc(α1-2)Glc(β1-3)[Neu5Gc(α1-4)]GalNAc(β1-
Fuc(α1-2)Glc(β1-3)[Neu5Gc(β1-4)]GalNAc(α1-
Fuc(α1-2)Glc(β1-3)[Neu5Gc(β1-4)]GalNAc(β1-
Fuc(β1-2)Glc(α1-3)[Neu5Gc(α1-4)]GalNAc(α1-
Fuc(β1-2)Glc(α1-3)[Neu5Gc(α1-4)]GalNAc(β1-
Fuc(β1-2)Glc(α1-3)[Neu5Gc(β1-4)]GalNAc(α1-
Fuc(β1-2)Glc(α1-3)[Neu5Gc(β1-4)]GalNAc(β1-
Fuc(β1-2)Glc(β1-3)[Neu5Gc(α1-4)]GalNAc(α1-
Fuc(β1-2)Glc(β1-3)[Neu5Gc(α1-4)]GalNAc(β1-
Fuc(β1-2)Glc(β1-3)[Neu5Gc(β1-4)]GalNAc(α1-
Fuc(β1-2)Glc(β1-3)[Neu5Gc(β1-4)]GalNAc(β1-
Fuc(α1-2)Glc(α1-3)[Neu5Gc(α1-4)]Glc(α1-
Fuc(α1-2)Glc(α1-3)[Neu5Gc(α1-4)]Glc(β1-
Fuc(α1-2)Glc(α1-3)[Neu5Gc(β1-4)]Glc(α1-
Fuc(α1-2)Glc(α1-3)[Neu5Gc(β1-4)]Glc(β1-
Fuc(α1-2)Glc(β1-3)[Neu5Gc(α1-4)]Glc(α1-
Fuc(α1-2)Glc(β1-3)[Neu5Gc(α1-4)]Glc(β1-
Fuc(α1-2)Glc(β1-3)[Neu5Gc(β1-4)]Glc(α1-
Fuc(α1-2)Glc(β1-3)[Neu5Gc(β1-4)]Glc(β1-
Fuc(β1-2)Glc(α1-3)[Neu5Gc(α1-4)]Glc(α1-
Fuc(β1-2)Glc(α1-3)[Neu5Gc(α1-4)]Glc(β1-
Fuc(β1-2)Glc(α1-3)[Neu5Gc(β1-4)]Glc(α1-
Fuc(β1-2)Glc(α1-3)[Neu5Gc(β1-4)]Glc(β1-
Fuc(β1-2)Glc(β1-3)[Neu5Gc(α1-4)]Glc(α1-
Fuc(β1-2)Glc(β1-3)[Neu5Gc(α1-4)]Glc(β1-
Fuc(β1-2)Glc(β1-3)[Neu5Gc(β1-4)]Glc(α1-
Fuc(β1-2)Glc(β1-3)[Neu5Gc(β1-4)]Glc(β1-
Fuc(α1-2)Glc(α1-3)[Neu5Gc(α1-4)]GlcA(α1-
Fuc(α1-2)Glc(α1-3)[Neu5Gc(α1-4)]GlcA(β1-
Fuc(α1-2)Glc(α1-3)[Neu5Gc(β1-4)]GlcA(α1-
Fuc(α1-2)Glc(α1-3)[Neu5Gc(β1-4)]GlcA(β1-
Fuc(α1-2)Glc(β1-3)[Neu5Gc(α1-4)]GlcA(α1-
Fuc(α1-2)Glc(β1-3)[Neu5Gc(α1-4)]GlcA(β1-
Fuc(α1-2)Glc(β1-3)[Neu5Gc(β1-4)]GlcA(α1-
Fuc(α1-2)Glc(β1-3)[Neu5Gc(β1-4)]GlcA(β1-
Fuc(β1-2)Glc(α1-3)[Neu5Gc(α1-4)]GlcA(α1-
Fuc(β1-2)Glc(α1-3)[Neu5Gc(α1-4)]GlcA(β1-
Fuc(β1-2)Glc(α1-3)[Neu5Gc(β1-4)]GlcA(α1-
Fuc(β1-2)Glc(α1-3)[Neu5Gc(β1-4)]GlcA(β1-
Fuc(β1-2)Glc(β1-3)[Neu5Gc(α1-4)]GlcA(α1-
Fuc(β1-2)Glc(β1-3)[Neu5Gc(α1-4)]GlcA(β1-
Fuc(β1-2)Glc(β1-3)[Neu5Gc(β1-4)]GlcA(α1-
Fuc(β1-2)Glc(β1-3)[Neu5Gc(β1-4)]GlcA(β1-
Fuc(α1-2)Glc(α1-3)[Neu5Gc(α1-4)]GlcNAc(α1-
Fuc(α1-2)Glc(α1-3)[Neu5Gc(α1-4)]GlcNAc(β1-
Fuc(α1-2)Glc(α1-3)[Neu5Gc(β1-4)]GlcNAc(α1-
Fuc(α1-2)Glc(α1-3)[Neu5Gc(β1-4)]GlcNAc(β1-
Fuc(α1-2)Glc(β1-3)[Neu5Gc(α1-4)]GlcNAc(α1-
Fuc(α1-2)Glc(β1-3)[Neu5Gc(α1-4)]GlcNAc(β1-
Fuc(α1-2)Glc(β1-3)[Neu5Gc(β1-4)]GlcNAc(α1-
Fuc(α1-2)Glc(β1-3)[Neu5Gc(β1-4)]GlcNAc(β1-
Fuc(β1-2)Glc(α1-3)[Neu5Gc(α1-4)]GlcNAc(α1-
Fuc(β1-2)Glc(α1-3)[Neu5Gc(α1-4)]GlcNAc(β1-
Fuc(β1-2)Glc(α1-3)[Neu5Gc(β1-4)]GlcNAc(α1-
Fuc(β1-2)Glc(α1-3)[Neu5Gc(β1-4)]GlcNAc(β1-
Fuc(β1-2)Glc(β1-3)[Neu5Gc(α1-4)]GlcNAc(α1-
Fuc(β1-2)Glc(β1-3)[Neu5Gc(α1-4)]GlcNAc(β1-
Fuc(β1-2)Glc(β1-3)[Neu5Gc(β1-4)]GlcNAc(α1-
Fuc(β1-2)Glc(β1-3)[Neu5Gc(β1-4)]GlcNAc(β1-
Fuc(α1-2)Glc(α1-3)[Neu5Gc(α1-4)]Man(α1-
Fuc(α1-2)Glc(α1-3)[Neu5Gc(α1-4)]Man(β1-
Fuc(α1-2)Glc(α1-3)[Neu5Gc(β1-4)]Man(α1-
Fuc(α1-2)Glc(α1-3)[Neu5Gc(β1-4)]Man(β1-
Fuc(α1-2)Glc(β1-3)[Neu5Gc(α1-4)]Man(α1-
Fuc(α1-2)Glc(β1-3)[Neu5Gc(α1-4)]Man(β1-
Fuc(α1-2)Glc(β1-3)[Neu5Gc(β1-4)]Man(α1-
Fuc(α1-2)Glc(β1-3)[Neu5Gc(β1-4)]Man(β1-
Fuc(β1-2)Glc(α1-3)[Neu5Gc(α1-4)]Man(α1-
Fuc(β1-2)Glc(α1-3)[Neu5Gc(α1-4)]Man(β1-
Fuc(β1-2)Glc(α1-3)[Neu5Gc(β1-4)]Man(α1-
Fuc(β1-2)Glc(α1-3)[Neu5Gc(β1-4)]Man(β1-
Fuc(β1-2)Glc(β1-3)[Neu5Gc(α1-4)]Man(α1-
Fuc(β1-2)Glc(β1-3)[Neu5Gc(α1-4)]Man(β1-
Fuc(β1-2)Glc(β1-3)[Neu5Gc(β1-4)]Man(α1-
Fuc(β1-2)Glc(β1-3)[Neu5Gc(β1-4)]Man(β1-
Fuc(α1-2)Glc(α1-3)[Neu5Gc(α1-6)]Gal(α1-
Fuc(α1-2)Glc(α1-3)[Neu5Gc(α1-6)]Gal(β1-
Fuc(α1-2)Glc(α1-3)[Neu5Gc(β1-6)]Gal(α1-
Fuc(α1-2)Glc(α1-3)[Neu5Gc(β1-6)]Gal(β1-
Fuc(α1-2)Glc(β1-3)[Neu5Gc(α1-6)]Gal(α1-
Fuc(α1-2)Glc(β1-3)[Neu5Gc(α1-6)]Gal(β1-
Fuc(α1-2)Glc(β1-3)[Neu5Gc(β1-6)]Gal(α1-
Fuc(α1-2)Glc(β1-3)[Neu5Gc(β1-6)]Gal(β1-
Fuc(β1-2)Glc(α1-3)[Neu5Gc(α1-6)]Gal(α1-
Fuc(β1-2)Glc(α1-3)[Neu5Gc(α1-6)]Gal(β1-
Fuc(β1-2)Glc(α1-3)[Neu5Gc(β1-6)]Gal(α1-
Fuc(β1-2)Glc(α1-3)[Neu5Gc(β1-6)]Gal(β1-
Fuc(β1-2)Glc(β1-3)[Neu5Gc(α1-6)]Gal(α1-
Fuc(β1-2)Glc(β1-3)[Neu5Gc(α1-6)]Gal(β1-
Fuc(β1-2)Glc(β1-3)[Neu5Gc(β1-6)]Gal(α1-
Fuc(β1-2)Glc(β1-3)[Neu5Gc(β1-6)]Gal(β1-
Fuc(α1-2)Glc(α1-3)[Neu5Gc(α1-6)]GalNAc(α1-
Fuc(α1-2)Glc(α1-3)[Neu5Gc(α1-6)]GalNAc(β1-
Fuc(α1-2)Glc(α1-3)[Neu5Gc(β1-6)]GalNAc(α1-
Fuc(α1-2)Glc(α1-3)[Neu5Gc(β1-6)]GalNAc(β1-
Fuc(α1-2)Glc(β1-3)[Neu5Gc(α1-6)]GalNAc(α1-
Fuc(α1-2)Glc(β1-3)[Neu5Gc(α1-6)]GalNAc(β1-
Fuc(α1-2)Glc(β1-3)[Neu5Gc(β1-6)]GalNAc(α1-
Fuc(α1-2)Glc(β1-3)[Neu5Gc(β1-6)]GalNAc(β1-
Fuc(β1-2)Glc(α1-3)[Neu5Gc(α1-6)]GalNAc(α1-
Fuc(β1-2)Glc(α1-3)[Neu5Gc(α1-6)]GalNAc(β1-
Fuc(β1-2)Glc(α1-3)[Neu5Gc(β1-6)]GalNAc(α1-
Fuc(β1-2)Glc(α1-3)[Neu5Gc(β1-6)]GalNAc(β1-
Fuc(β1-2)Glc(β1-3)[Neu5Gc(α1-6)]GalNAc(α1-
Fuc(β1-2)Glc(β1-3)[Neu5Gc(α1-6)]GalNAc(β1-
Fuc(β1-2)Glc(β1-3)[Neu5Gc(β1-6)]GalNAc(α1-
Fuc(β1-2)Glc(β1-3)[Neu5Gc(β1-6)]GalNAc(β1-
Fuc(α1-2)Glc(α1-3)[Neu5Gc(α1-6)]Glc(α1-
Fuc(α1-2)Glc(α1-3)[Neu5Gc(α1-6)]Glc(β1-
Fuc(α1-2)Glc(α1-3)[Neu5Gc(β1-6)]Glc(α1-
Fuc(α1-2)Glc(α1-3)[Neu5Gc(β1-6)]Glc(β1-
Fuc(α1-2)Glc(β1-3)[Neu5Gc(α1-6)]Glc(α1-
Fuc(α1-2)Glc(β1-3)[Neu5Gc(α1-6)]Glc(β1-
Fuc(α1-2)Glc(β1-3)[Neu5Gc(β1-6)]Glc(α1-
Fuc(α1-2)Glc(β1-3)[Neu5Gc(β1-6)]Glc(β1-
Fuc(β1-2)Glc(α1-3)[Neu5Gc(α1-6)]Glc(α1-
Fuc(β1-2)Glc(α1-3)[Neu5Gc(α1-6)]Glc(β1-
Fuc(β1-2)Glc(α1-3)[Neu5Gc(β1-6)]Glc(α1-
Fuc(β1-2)Glc(α1-3)[Neu5Gc(β1-6)]Glc(β1-
Fuc(β1-2)Glc(β1-3)[Neu5Gc(α1-6)]Glc(α1-
Fuc(β1-2)Glc(β1-3)[Neu5Gc(α1-6)]Glc(β1-
Fuc(β1-2)Glc(β1-3)[Neu5Gc(β1-6)]Glc(α1-
Fuc(β1-2)Glc(β1-3)[Neu5Gc(β1-6)]Glc(β1-
Fuc(α1-2)Glc(α1-3)[Neu5Gc(α1-6)]GlcNAc(α1-
Fuc(α1-2)Glc(α1-3)[Neu5Gc(α1-6)]GlcNAc(β1-
Fuc(α1-2)Glc(α1-3)[Neu5Gc(β1-6)]GlcNAc(α1-
Fuc(α1-2)Glc(α1-3)[Neu5Gc(β1-6)]GlcNAc(β1-
Fuc(α1-2)Glc(β1-3)[Neu5Gc(α1-6)]GlcNAc(α1-
Fuc(α1-2)Glc(β1-3)[Neu5Gc(α1-6)]GlcNAc(β1-
Fuc(α1-2)Glc(β1-3)[Neu5Gc(β1-6)]GlcNAc(α1-
Fuc(α1-2)Glc(β1-3)[Neu5Gc(β1-6)]GlcNAc(β1-
Fuc(β1-2)Glc(α1-3)[Neu5Gc(α1-6)]GlcNAc(α1-
Fuc(β1-2)Glc(α1-3)[Neu5Gc(α1-6)]GlcNAc(β1-
Fuc(β1-2)Glc(α1-3)[Neu5Gc(β1-6)]GlcNAc(α1-
Fuc(β1-2)Glc(α1-3)[Neu5Gc(β1-6)]GlcNAc(β1-
Fuc(β1-2)Glc(β1-3)[Neu5Gc(α1-6)]GlcNAc(α1-
Fuc(β1-2)Glc(β1-3)[Neu5Gc(α1-6)]GlcNAc(β1-
Fuc(β1-2)Glc(β1-3)[Neu5Gc(β1-6)]GlcNAc(α1-
Fuc(β1-2)Glc(β1-3)[Neu5Gc(β1-6)]GlcNAc(β1-
Fuc(α1-2)Glc(α1-3)[Neu5Gc(α1-6)]Man(α1-
Fuc(α1-2)Glc(α1-3)[Neu5Gc(α1-6)]Man(β1-
Fuc(α1-2)Glc(α1-3)[Neu5Gc(β1-6)]Man(α1-
Fuc(α1-2)Glc(α1-3)[Neu5Gc(β1-6)]Man(β1-
Fuc(α1-2)Glc(β1-3)[Neu5Gc(α1-6)]Man(α1-
Fuc(α1-2)Glc(β1-3)[Neu5Gc(α1-6)]Man(β1-
Fuc(α1-2)Glc(β1-3)[Neu5Gc(β1-6)]Man(α1-
Fuc(α1-2)Glc(β1-3)[Neu5Gc(β1-6)]Man(β1-
Fuc(β1-2)Glc(α1-3)[Neu5Gc(α1-6)]Man(α1-
Fuc(β1-2)Glc(α1-3)[Neu5Gc(α1-6)]Man(β1-
Fuc(β1-2)Glc(α1-3)[Neu5Gc(β1-6)]Man(α1-
Fuc(β1-2)Glc(α1-3)[Neu5Gc(β1-6)]Man(β1-
Fuc(β1-2)Glc(β1-3)[Neu5Gc(α1-6)]Man(α1-
Fuc(β1-2)Glc(β1-3)[Neu5Gc(α1-6)]Man(β1-
Fuc(β1-2)Glc(β1-3)[Neu5Gc(β1-6)]Man(α1-
Fuc(β1-2)Glc(β1-3)[Neu5Gc(β1-6)]Man(β1-
Fuc(α1-2)Glc(α1-4)Gal(α1-2)Gal(α1-
Fuc(α1-2)Glc(α1-4)Gal(α1-2)Gal(β1-
Fuc(α1-2)Glc(α1-4)Gal(β1-2)Gal(α1-
Fuc(α1-2)Glc(α1-4)Gal(β1-2)Gal(β1-
Fuc(α1-2)Glc(β1-4)Gal(α1-2)Gal(α1-
Fuc(α1-2)Glc(β1-4)Gal(α1-2)Gal(β1-
Fuc(α1-2)Glc(β1-4)Gal(β1-2)Gal(α1-
Fuc(α1-2)Glc(β1-4)Gal(β1-2)Gal(β1-
Fuc(β1-2)Glc(α1-4)Gal(α1-2)Gal(α1-
Fuc(β1-2)Glc(α1-4)Gal(α1-2)Gal(β1-
Fuc(β1-2)Glc(α1-4)Gal(β1-2)Gal(α1-
Fuc(β1-2)Glc(α1-4)Gal(β1-2)Gal(β1-
Fuc(β1-2)Glc(β1-4)Gal(α1-2)Gal(α1-
Fuc(β1-2)Glc(β1-4)Gal(α1-2)Gal(β1-
Fuc(β1-2)Glc(β1-4)Gal(β1-2)Gal(α1-
Fuc(β1-2)Glc(β1-4)Gal(β1-2)Gal(β1-
Fuc(α1-2)Glc(α1-4)Gal(α1-2)Glc(α1-
Fuc(α1-2)Glc(α1-4)Gal(α1-2)Glc(β1-
Fuc(α1-2)Glc(α1-4)Gal(β1-2)Glc(α1-
Fuc(α1-2)Glc(α1-4)Gal(β1-2)Glc(β1-
Fuc(α1-2)Glc(β1-4)Gal(α1-2)Glc(α1-
Fuc(α1-2)Glc(β1-4)Gal(α1-2)Glc(β1-
Fuc(α1-2)Glc(β1-4)Gal(β1-2)Glc(α1-
Fuc(α1-2)Glc(β1-4)Gal(β1-2)Glc(β1-
Fuc(β1-2)Glc(α1-4)Gal(α1-2)Glc(α1-
Fuc(β1-2)Glc(α1-4)Gal(α1-2)Glc(β1-
Fuc(β1-2)Glc(α1-4)Gal(β1-2)Glc(α1-
Fuc(β1-2)Glc(α1-4)Gal(β1-2)Glc(β1-
Fuc(β1-2)Glc(β1-4)Gal(α1-2)Glc(α1-
Fuc(β1-2)Glc(β1-4)Gal(α1-2)Glc(β1-
Fuc(β1-2)Glc(β1-4)Gal(β1-2)Glc(α1-
Fuc(β1-2)Glc(β1-4)Gal(β1-2)Glc(β1-
Fuc(α1-2)Glc(α1-4)Gal(α1-2)GlcA(α1-
Fuc(α1-2)Glc(α1-4)Gal(α1-2)GlcA(β1-
Fuc(α1-2)Glc(α1-4)Gal(β1-2)GlcA(α1-
Fuc(α1-2)Glc(α1-4)Gal(β1-2)GlcA(β1-
Fuc(α1-2)Glc(β1-4)Gal(α1-2)GlcA(α1-
Fuc(α1-2)Glc(β1-4)Gal(α1-2)GlcA(β1-
Fuc(α1-2)Glc(β1-4)Gal(β1-2)GlcA(α1-
Fuc(α1-2)Glc(β1-4)Gal(β1-2)GlcA(β1-
Fuc(β1-2)Glc(α1-4)Gal(α1-2)GlcA(α1-
Fuc(β1-2)Glc(α1-4)Gal(α1-2)GlcA(β1-
Fuc(β1-2)Glc(α1-4)Gal(β1-2)GlcA(α1-
Fuc(β1-2)Glc(α1-4)Gal(β1-2)GlcA(β1-
Fuc(β1-2)Glc(β1-4)Gal(α1-2)GlcA(α1-
Fuc(β1-2)Glc(β1-4)Gal(α1-2)GlcA(β1-
Fuc(β1-2)Glc(β1-4)Gal(β1-2)GlcA(α1-
Fuc(β1-2)Glc(β1-4)Gal(β1-2)GlcA(β1-
Fuc(α1-2)Glc(α1-4)Gal(α1-2)Man(α1-
Fuc(α1-2)Glc(α1-4)Gal(α1-2)Man(β1-
Fuc(α1-2)Glc(α1-4)Gal(β1-2)Man(α1-
Fuc(α1-2)Glc(α1-4)Gal(β1-2)Man(β1-
Fuc(α1-2)Glc(β1-4)Gal(α1-2)Man(α1-
Fuc(α1-2)Glc(β1-4)Gal(α1-2)Man(β1-
Fuc(α1-2)Glc(β1-4)Gal(β1-2)Man(α1-
Fuc(α1-2)Glc(β1-4)Gal(β1-2)Man(β1-
Fuc(β1-2)Glc(α1-4)Gal(α1-2)Man(α1-
Fuc(β1-2)Glc(α1-4)Gal(α1-2)Man(β1-
Fuc(β1-2)Glc(α1-4)Gal(β1-2)Man(α1-
Fuc(β1-2)Glc(α1-4)Gal(β1-2)Man(β1-
Fuc(β1-2)Glc(β1-4)Gal(α1-2)Man(α1-
Fuc(β1-2)Glc(β1-4)Gal(α1-2)Man(β1-
Fuc(β1-2)Glc(β1-4)Gal(β1-2)Man(α1-
Fuc(β1-2)Glc(β1-4)Gal(β1-2)Man(β1-
Fuc(α1-2)Glc(α1-4)Gal(α1-3)Gal(α1-
Fuc(α1-2)Glc(α1-4)Gal(α1-3)Gal(β1-
Fuc(α1-2)Glc(α1-4)Gal(β1-3)Gal(α1-
Fuc(α1-2)Glc(α1-4)Gal(β1-3)Gal(β1-
Fuc(α1-2)Glc(β1-4)Gal(α1-3)Gal(α1-
Fuc(α1-2)Glc(β1-4)Gal(α1-3)Gal(β1-
Fuc(α1-2)Glc(β1-4)Gal(β1-3)Gal(α1-
Fuc(α1-2)Glc(β1-4)Gal(β1-3)Gal(β1-
Fuc(β1-2)Glc(α1-4)Gal(α1-3)Gal(α1-
Fuc(β1-2)Glc(α1-4)Gal(α1-3)Gal(β1-
Fuc(β1-2)Glc(α1-4)Gal(β1-3)Gal(α1-
Fuc(β1-2)Glc(α1-4)Gal(β1-3)Gal(β1-
Fuc(β1-2)Glc(β1-4)Gal(α1-3)Gal(α1-
Fuc(β1-2)Glc(β1-4)Gal(α1-3)Gal(β1-
Fuc(β1-2)Glc(β1-4)Gal(β1-3)Gal(α1-
Fuc(β1-2)Glc(β1-4)Gal(β1-3)Gal(β1-
Fuc(α1-2)Glc(α1-4)Gal(α1-3)GalNAc(α1-
Fuc(α1-2)Glc(α1-4)Gal(α1-3)GalNAc(β1-
Fuc(α1-2)Glc(α1-4)Gal(β1-3)GalNAc(α1-
Fuc(α1-2)Glc(α1-4)Gal(β1-3)GalNAc(β1-
Fuc(α1-2)Glc(β1-4)Gal(α1-3)GalNAc(α1-
Fuc(α1-2)Glc(β1-4)Gal(α1-3)GalNAc(β1-
Fuc(α1-2)Glc(β1-4)Gal(β1-3)GalNAc(α1-
Fuc(α1-2)Glc(β1-4)Gal(β1-3)GalNAc(β1-
Fuc(β1-2)Glc(α1-4)Gal(α1-3)GalNAc(α1-
Fuc(β1-2)Glc(α1-4)Gal(α1-3)GalNAc(β1-
Fuc(β1-2)Glc(α1-4)Gal(β1-3)GalNAc(α1-
Fuc(β1-2)Glc(α1-4)Gal(β1-3)GalNAc(β1-
Fuc(β1-2)Glc(β1-4)Gal(α1-3)GalNAc(α1-
Fuc(β1-2)Glc(β1-4)Gal(α1-3)GalNAc(β1-
Fuc(β1-2)Glc(β1-4)Gal(β1-3)GalNAc(α1-
Fuc(β1-2)Glc(β1-4)Gal(β1-3)GalNAc(β1-
Fuc(α1-2)Glc(α1-4)Gal(α1-3)Glc(α1-
Fuc(α1-2)Glc(α1-4)Gal(α1-3)Glc(β1-
Fuc(α1-2)Glc(α1-4)Gal(β1-3)Glc(α1-
Fuc(α1-2)Glc(α1-4)Gal(β1-3)Glc(β1-
Fuc(α1-2)Glc(β1-4)Gal(α1-3)Glc(α1-
Fuc(α1-2)Glc(β1-4)Gal(α1-3)Glc(β1-
Fuc(α1-2)Glc(β1-4)Gal(β1-3)Glc(α1-
Fuc(α1-2)Glc(β1-4)Gal(β1-3)Glc(β1-
Fuc(β1-2)Glc(α1-4)Gal(α1-3)Glc(α1-
Fuc(β1-2)Glc(α1-4)Gal(α1-3)Glc(β1-
Fuc(β1-2)Glc(α1-4)Gal(β1-3)Glc(α1-
Fuc(β1-2)Glc(α1-4)Gal(β1-3)Glc(β1-
Fuc(β1-2)Glc(β1-4)Gal(α1-3)Glc(α1-
Fuc(β1-2)Glc(β1-4)Gal(α1-3)Glc(β1-
Fuc(β1-2)Glc(β1-4)Gal(β1-3)Glc(α1-
Fuc(β1-2)Glc(β1-4)Gal(β1-3)Glc(β1-
Fuc(α1-2)Glc(α1-4)Gal(α1-3)GlcA(α1-
Fuc(α1-2)Glc(α1-4)Gal(α1-3)GlcA(β1-
Fuc(α1-2)Glc(α1-4)Gal(β1-3)GlcA(α1-
Fuc(α1-2)Glc(α1-4)Gal(β1-3)GlcA(β1-
Fuc(α1-2)Glc(β1-4)Gal(α1-3)GlcA(α1-
Fuc(α1-2)Glc(β1-4)Gal(α1-3)GlcA(β1-
Fuc(α1-2)Glc(β1-4)Gal(β1-3)GlcA(α1-
Fuc(α1-2)Glc(β1-4)Gal(β1-3)GlcA(β1-
Fuc(β1-2)Glc(α1-4)Gal(α1-3)GlcA(α1-
Fuc(β1-2)Glc(α1-4)Gal(α1-3)GlcA(β1-
Fuc(β1-2)Glc(α1-4)Gal(β1-3)GlcA(α1-
Fuc(β1-2)Glc(α1-4)Gal(β1-3)GlcA(β1-
Fuc(β1-2)Glc(β1-4)Gal(α1-3)GlcA(α1-
Fuc(β1-2)Glc(β1-4)Gal(α1-3)GlcA(β1-
Fuc(β1-2)Glc(β1-4)Gal(β1-3)GlcA(α1-
Fuc(β1-2)Glc(β1-4)Gal(β1-3)GlcA(β1-
Fuc(α1-2)Glc(α1-4)Gal(α1-3)GlcNAc(α1-
Fuc(α1-2)Glc(α1-4)Gal(α1-3)GlcNAc(β1-
Fuc(α1-2)Glc(α1-4)Gal(β1-3)GlcNAc(α1-
Fuc(α1-2)Glc(α1-4)Gal(β1-3)GlcNAc(β1-
Fuc(α1-2)Glc(β1-4)Gal(α1-3)GlcNAc(α1-
Fuc(α1-2)Glc(β1-4)Gal(α1-3)GlcNAc(β1-
Fuc(α1-2)Glc(β1-4)Gal(β1-3)GlcNAc(α1-
Fuc(α1-2)Glc(β1-4)Gal(β1-3)GlcNAc(β1-
Fuc(β1-2)Glc(α1-4)Gal(α1-3)GlcNAc(α1-
Fuc(β1-2)Glc(α1-4)Gal(α1-3)GlcNAc(β1-
Fuc(β1-2)Glc(α1-4)Gal(β1-3)GlcNAc(α1-
Fuc(β1-2)Glc(α1-4)Gal(β1-3)GlcNAc(β1-
Fuc(β1-2)Glc(β1-4)Gal(α1-3)GlcNAc(α1-
Fuc(β1-2)Glc(β1-4)Gal(α1-3)GlcNAc(β1-
Fuc(β1-2)Glc(β1-4)Gal(β1-3)GlcNAc(α1-
Fuc(β1-2)Glc(β1-4)Gal(β1-3)GlcNAc(β1-
Fuc(α1-2)Glc(α1-4)Gal(α1-3)Man(α1-
Fuc(α1-2)Glc(α1-4)Gal(α1-3)Man(β1-
Fuc(α1-2)Glc(α1-4)Gal(β1-3)Man(α1-
Fuc(α1-2)Glc(α1-4)Gal(β1-3)Man(β1-
Fuc(α1-2)Glc(β1-4)Gal(α1-3)Man(α1-
Fuc(α1-2)Glc(β1-4)Gal(α1-3)Man(β1-
Fuc(α1-2)Glc(β1-4)Gal(β1-3)Man(α1-
Fuc(α1-2)Glc(β1-4)Gal(β1-3)Man(β1-
Fuc(β1-2)Glc(α1-4)Gal(α1-3)Man(α1-
Fuc(β1-2)Glc(α1-4)Gal(α1-3)Man(β1-
Fuc(β1-2)Glc(α1-4)Gal(β1-3)Man(α1-
Fuc(β1-2)Glc(α1-4)Gal(β1-3)Man(β1-
Fuc(β1-2)Glc(β1-4)Gal(α1-3)Man(α1-
Fuc(β1-2)Glc(β1-4)Gal(α1-3)Man(β1-
Fuc(β1-2)Glc(β1-4)Gal(β1-3)Man(α1-
Fuc(β1-2)Glc(β1-4)Gal(β1-3)Man(β1-
Fuc(α1-2)Glc(α1-4)Gal(α1-4)Gal(α1-
Fuc(α1-2)Glc(α1-4)Gal(α1-4)Gal(β1-
Fuc(α1-2)Glc(α1-4)Gal(β1-4)Gal(α1-
Fuc(α1-2)Glc(α1-4)Gal(β1-4)Gal(β1-
Fuc(α1-2)Glc(β1-4)Gal(α1-4)Gal(α1-
Fuc(α1-2)Glc(β1-4)Gal(α1-4)Gal(β1-
Fuc(α1-2)Glc(β1-4)Gal(β1-4)Gal(α1-
Fuc(α1-2)Glc(β1-4)Gal(β1-4)Gal(β1-
Fuc(β1-2)Glc(α1-4)Gal(α1-4)Gal(α1-
Fuc(β1-2)Glc(α1-4)Gal(α1-4)Gal(β1-
Fuc(β1-2)Glc(α1-4)Gal(β1-4)Gal(α1-
Fuc(β1-2)Glc(α1-4)Gal(β1-4)Gal(β1-
Fuc(β1-2)Glc(β1-4)Gal(α1-4)Gal(α1-
Fuc(β1-2)Glc(β1-4)Gal(α1-4)Gal(β1-
Fuc(β1-2)Glc(β1-4)Gal(β1-4)Gal(α1-
Fuc(β1-2)Glc(β1-4)Gal(β1-4)Gal(β1-
Fuc(α1-2)Glc(α1-4)Gal(α1-4)GalNAc(α1-
Fuc(α1-2)Glc(α1-4)Gal(α1-4)GalNAc(β1-
Fuc(α1-2)Glc(α1-4)Gal(β1-4)GalNAc(α1-
Fuc(α1-2)Glc(α1-4)Gal(β1-4)GalNAc(β1-
Fuc(α1-2)Glc(β1-4)Gal(α1-4)GalNAc(α1-
Fuc(α1-2)Glc(β1-4)Gal(α1-4)GalNAc(β1-
Fuc(α1-2)Glc(β1-4)Gal(β1-4)GalNAc(α1-
Fuc(α1-2)Glc(β1-4)Gal(β1-4)GalNAc(β1-
Fuc(β1-2)Glc(α1-4)Gal(α1-4)GalNAc(α1-
Fuc(β1-2)Glc(α1-4)Gal(α1-4)GalNAc(β1-
Fuc(β1-2)Glc(α1-4)Gal(β1-4)GalNAc(α1-
Fuc(β1-2)Glc(α1-4)Gal(β1-4)GalNAc(β1-
Fuc(β1-2)Glc(β1-4)Gal(α1-4)GalNAc(α1-
Fuc(β1-2)Glc(β1-4)Gal(α1-4)GalNAc(β1-
Fuc(β1-2)Glc(β1-4)Gal(β1-4)GalNAc(α1-
Fuc(β1-2)Glc(β1-4)Gal(β1-4)GalNAc(β1-
Fuc(α1-2)Glc(α1-4)Gal(α1-4)Glc(α1-
Fuc(α1-2)Glc(α1-4)Gal(α1-4)Glc(β1-
Fuc(α1-2)Glc(α1-4)Gal(β1-4)Glc(α1-
Fuc(α1-2)Glc(α1-4)Gal(β1-4)Glc(β1-
Fuc(α1-2)Glc(β1-4)Gal(α1-4)Glc(α1-
Fuc(α1-2)Glc(β1-4)Gal(α1-4)Glc(β1-
Fuc(α1-2)Glc(β1-4)Gal(β1-4)Glc(α1-
Fuc(α1-2)Glc(β1-4)Gal(β1-4)Glc(β1-
Fuc(β1-2)Glc(α1-4)Gal(α1-4)Glc(α1-
Fuc(β1-2)Glc(α1-4)Gal(α1-4)Glc(β1-
Fuc(β1-2)Glc(α1-4)Gal(β1-4)Glc(α1-
Fuc(β1-2)Glc(α1-4)Gal(β1-4)Glc(β1-
Fuc(β1-2)Glc(β1-4)Gal(α1-4)Glc(α1-
Fuc(β1-2)Glc(β1-4)Gal(α1-4)Glc(β1-
Fuc(β1-2)Glc(β1-4)Gal(β1-4)Glc(α1-
Fuc(β1-2)Glc(β1-4)Gal(β1-4)Glc(β1-
Fuc(α1-2)Glc(α1-4)Gal(α1-4)GlcA(α1-
Fuc(α1-2)Glc(α1-4)Gal(α1-4)GlcA(β1-
Fuc(α1-2)Glc(α1-4)Gal(β1-4)GlcA(α1-
Fuc(α1-2)Glc(α1-4)Gal(β1-4)GlcA(β1-
Fuc(α1-2)Glc(β1-4)Gal(α1-4)GlcA(α1-
Fuc(α1-2)Glc(β1-4)Gal(α1-4)GlcA(β1-
Fuc(α1-2)Glc(β1-4)Gal(β1-4)GlcA(α1-
Fuc(α1-2)Glc(β1-4)Gal(β1-4)GlcA(β1-
Fuc(β1-2)Glc(α1-4)Gal(α1-4)GlcA(α1-
Fuc(β1-2)Glc(α1-4)Gal(α1-4)GlcA(β1-
Fuc(β1-2)Glc(α1-4)Gal(β1-4)GlcA(α1-
Fuc(β1-2)Glc(α1-4)Gal(β1-4)GlcA(β1-
Fuc(β1-2)Glc(β1-4)Gal(α1-4)GlcA(α1-
Fuc(β1-2)Glc(β1-4)Gal(α1-4)GlcA(β1-
Fuc(β1-2)Glc(β1-4)Gal(β1-4)GlcA(α1-
Fuc(β1-2)Glc(β1-4)Gal(β1-4)GlcA(β1-
Fuc(α1-2)Glc(α1-4)Gal(α1-4)GlcNAc(α1-
Fuc(α1-2)Glc(α1-4)Gal(α1-4)GlcNAc(β1-
Fuc(α1-2)Glc(α1-4)Gal(β1-4)GlcNAc(α1-
Fuc(α1-2)Glc(α1-4)Gal(β1-4)GlcNAc(β1-
Fuc(α1-2)Glc(β1-4)Gal(α1-4)GlcNAc(α1-
Fuc(α1-2)Glc(β1-4)Gal(α1-4)GlcNAc(β1-
Fuc(α1-2)Glc(β1-4)Gal(β1-4)GlcNAc(α1-
Fuc(α1-2)Glc(β1-4)Gal(β1-4)GlcNAc(β1-
Fuc(β1-2)Glc(α1-4)Gal(α1-4)GlcNAc(α1-
Fuc(β1-2)Glc(α1-4)Gal(α1-4)GlcNAc(β1-
Fuc(β1-2)Glc(α1-4)Gal(β1-4)GlcNAc(α1-
Fuc(β1-2)Glc(α1-4)Gal(β1-4)GlcNAc(β1-
Fuc(β1-2)Glc(β1-4)Gal(α1-4)GlcNAc(α1-
Fuc(β1-2)Glc(β1-4)Gal(α1-4)GlcNAc(β1-
Fuc(β1-2)Glc(β1-4)Gal(β1-4)GlcNAc(α1-
Fuc(β1-2)Glc(β1-4)Gal(β1-4)GlcNAc(β1-
Fuc(α1-2)Glc(α1-4)Gal(α1-4)Man(α1-
Fuc(α1-2)Glc(α1-4)Gal(α1-4)Man(β1-
Fuc(α1-2)Glc(α1-4)Gal(β1-4)Man(α1-
Fuc(α1-2)Glc(α1-4)Gal(β1-4)Man(β1-
Fuc(α1-2)Glc(β1-4)Gal(α1-4)Man(α1-
Fuc(α1-2)Glc(β1-4)Gal(α1-4)Man(β1-
Fuc(α1-2)Glc(β1-4)Gal(β1-4)Man(α1-
Fuc(α1-2)Glc(β1-4)Gal(β1-4)Man(β1-
Fuc(β1-2)Glc(α1-4)Gal(α1-4)Man(α1-
Fuc(β1-2)Glc(α1-4)Gal(α1-4)Man(β1-
Fuc(β1-2)Glc(α1-4)Gal(β1-4)Man(α1-
Fuc(β1-2)Glc(α1-4)Gal(β1-4)Man(β1-
Fuc(β1-2)Glc(β1-4)Gal(α1-4)Man(α1-
Fuc(β1-2)Glc(β1-4)Gal(α1-4)Man(β1-
Fuc(β1-2)Glc(β1-4)Gal(β1-4)Man(α1-
Fuc(β1-2)Glc(β1-4)Gal(β1-4)Man(β1-
Fuc(α1-2)Glc(α1-4)Gal(α1-6)Gal(α1-
Fuc(α1-2)Glc(α1-4)Gal(α1-6)Gal(β1-
Fuc(α1-2)Glc(α1-4)Gal(β1-6)Gal(α1-
Fuc(α1-2)Glc(α1-4)Gal(β1-6)Gal(β1-
Fuc(α1-2)Glc(β1-4)Gal(α1-6)Gal(α1-
Fuc(α1-2)Glc(β1-4)Gal(α1-6)Gal(β1-
Fuc(α1-2)Glc(β1-4)Gal(β1-6)Gal(α1-
Fuc(α1-2)Glc(β1-4)Gal(β1-6)Gal(β1-
Fuc(β1-2)Glc(α1-4)Gal(α1-6)Gal(α1-
Fuc(β1-2)Glc(α1-4)Gal(α1-6)Gal(β1-
Fuc(β1-2)Glc(α1-4)Gal(β1-6)Gal(α1-
Fuc(β1-2)Glc(α1-4)Gal(β1-6)Gal(β1-
Fuc(β1-2)Glc(β1-4)Gal(α1-6)Gal(α1-
Fuc(β1-2)Glc(β1-4)Gal(α1-6)Gal(β1-
Fuc(β1-2)Glc(β1-4)Gal(β1-6)Gal(α1-
Fuc(β1-2)Glc(β1-4)Gal(β1-6)Gal(β1-
Fuc(α1-2)Glc(α1-4)Gal(α1-6)GalNAc(α1-
Fuc(α1-2)Glc(α1-4)Gal(α1-6)GalNAc(β1-
Fuc(α1-2)Glc(α1-4)Gal(β1-6)GalNAc(α1-
Fuc(α1-2)Glc(α1-4)Gal(β1-6)GalNAc(β1-
Fuc(α1-2)Glc(β1-4)Gal(α1-6)GalNAc(α1-
Fuc(α1-2)Glc(β1-4)Gal(α1-6)GalNAc(β1-
Fuc(α1-2)Glc(β1-4)Gal(β1-6)GalNAc(α1-
Fuc(α1-2)Glc(β1-4)Gal(β1-6)GalNAc(β1-
Fuc(β1-2)Glc(α1-4)Gal(α1-6)GalNAc(α1-
Fuc(β1-2)Glc(α1-4)Gal(α1-6)GalNAc(β1-
Fuc(β1-2)Glc(α1-4)Gal(β1-6)GalNAc(α1-
Fuc(β1-2)Glc(α1-4)Gal(β1-6)GalNAc(β1-
Fuc(β1-2)Glc(β1-4)Gal(α1-6)GalNAc(α1-
Fuc(β1-2)Glc(β1-4)Gal(α1-6)GalNAc(β1-
Fuc(β1-2)Glc(β1-4)Gal(β1-6)GalNAc(α1-
Fuc(β1-2)Glc(β1-4)Gal(β1-6)GalNAc(β1-
Fuc(α1-2)Glc(α1-4)Gal(α1-6)Glc(α1-
Fuc(α1-2)Glc(α1-4)Gal(α1-6)Glc(β1-
Fuc(α1-2)Glc(α1-4)Gal(β1-6)Glc(α1-
Fuc(α1-2)Glc(α1-4)Gal(β1-6)Glc(β1-
Fuc(α1-2)Glc(β1-4)Gal(α1-6)Glc(α1-
Fuc(α1-2)Glc(β1-4)Gal(α1-6)Glc(β1-
Fuc(α1-2)Glc(β1-4)Gal(β1-6)Glc(α1-
Fuc(α1-2)Glc(β1-4)Gal(β1-6)Glc(β1-
Fuc(β1-2)Glc(α1-4)Gal(α1-6)Glc(α1-
Fuc(β1-2)Glc(α1-4)Gal(α1-6)Glc(β1-
Fuc(β1-2)Glc(α1-4)Gal(β1-6)Glc(α1-
Fuc(β1-2)Glc(α1-4)Gal(β1-6)Glc(β1-
Fuc(β1-2)Glc(β1-4)Gal(α1-6)Glc(α1-
Fuc(β1-2)Glc(β1-4)Gal(α1-6)Glc(β1-
Fuc(β1-2)Glc(β1-4)Gal(β1-6)Glc(α1-
Fuc(β1-2)Glc(β1-4)Gal(β1-6)Glc(β1-
Fuc(α1-2)Glc(α1-4)Gal(α1-6)GlcNAc(α1-
Fuc(α1-2)Glc(α1-4)Gal(α1-6)GlcNAc(β1-
Fuc(α1-2)Glc(α1-4)Gal(β1-6)GlcNAc(α1-
Fuc(α1-2)Glc(α1-4)Gal(β1-6)GlcNAc(β1-
Fuc(α1-2)Glc(β1-4)Gal(α1-6)GlcNAc(α1-
Fuc(α1-2)Glc(β1-4)Gal(α1-6)GlcNAc(β1-
Fuc(α1-2)Glc(β1-4)Gal(β1-6)GlcNAc(α1-
Fuc(α1-2)Glc(β1-4)Gal(β1-6)GlcNAc(β1-
Fuc(β1-2)Glc(α1-4)Gal(α1-6)GlcNAc(α1-
Fuc(β1-2)Glc(α1-4)Gal(α1-6)GlcNAc(β1-
Fuc(β1-2)Glc(α1-4)Gal(β1-6)GlcNAc(α1-
Fuc(β1-2)Glc(α1-4)Gal(β1-6)GlcNAc(β1-
Fuc(β1-2)Glc(β1-4)Gal(α1-6)GlcNAc(α1-
Fuc(β1-2)Glc(β1-4)Gal(α1-6)GlcNAc(β1-
Fuc(β1-2)Glc(β1-4)Gal(β1-6)GlcNAc(α1-
Fuc(β1-2)Glc(β1-4)Gal(β1-6)GlcNAc(β1-
Fuc(α1-2)Glc(α1-4)Gal(α1-6)Man(α1-
Fuc(α1-2)Glc(α1-4)Gal(α1-6)Man(β1-
Fuc(α1-2)Glc(α1-4)Gal(β1-6)Man(α1-
Fuc(α1-2)Glc(α1-4)Gal(β1-6)Man(β1-
Fuc(α1-2)Glc(β1-4)Gal(α1-6)Man(α1-
Fuc(α1-2)Glc(β1-4)Gal(α1-6)Man(β1-
Fuc(α1-2)Glc(β1-4)Gal(β1-6)Man(α1-
Fuc(α1-2)Glc(β1-4)Gal(β1-6)Man(β1-
Fuc(β1-2)Glc(α1-4)Gal(α1-6)Man(α1-
Fuc(β1-2)Glc(α1-4)Gal(α1-6)Man(β1-
Fuc(β1-2)Glc(α1-4)Gal(β1-6)Man(α1-
Fuc(β1-2)Glc(α1-4)Gal(β1-6)Man(β1-
Fuc(β1-2)Glc(β1-4)Gal(α1-6)Man(α1-
Fuc(β1-2)Glc(β1-4)Gal(α1-6)Man(β1-
Fuc(β1-2)Glc(β1-4)Gal(β1-6)Man(α1-
Fuc(β1-2)Glc(β1-4)Gal(β1-6)Man(β1-
Fuc(α1-2)Glc(α1-4)GalNAc(α1-2)Gal(α1-
Fuc(α1-2)Glc(α1-4)GalNAc(α1-2)Gal(β1-
Fuc(α1-2)Glc(α1-4)GalNAc(β1-2)Gal(α1-
Fuc(α1-2)Glc(α1-4)GalNAc(β1-2)Gal(β1-
Fuc(α1-2)Glc(β1-4)GalNAc(α1-2)Gal(α1-
Fuc(α1-2)Glc(β1-4)GalNAc(α1-2)Gal(β1-
Fuc(α1-2)Glc(β1-4)GalNAc(β1-2)Gal(α1-
Fuc(α1-2)Glc(β1-4)GalNAc(β1-2)Gal(β1-
Fuc(β1-2)Glc(α1-4)GalNAc(α1-2)Gal(α1-
Fuc(β1-2)Glc(α1-4)GalNAc(α1-2)Gal(β1-
Fuc(β1-2)Glc(α1-4)GalNAc(β1-2)Gal(α1-
Fuc(β1-2)Glc(α1-4)GalNAc(β1-2)Gal(β1-
Fuc(β1-2)Glc(β1-4)GalNAc(α1-2)Gal(α1-
Fuc(β1-2)Glc(β1-4)GalNAc(α1-2)Gal(β1-
Fuc(β1-2)Glc(β1-4)GalNAc(β1-2)Gal(α1-
Fuc(β1-2)Glc(β1-4)GalNAc(β1-2)Gal(β1-
Fuc(α1-2)Glc(α1-4)GalNAc(α1-2)Glc(α1-
Fuc(α1-2)Glc(α1-4)GalNAc(α1-2)Glc(β1-
Fuc(α1-2)Glc(α1-4)GalNAc(β1-2)Glc(α1-
Fuc(α1-2)Glc(α1-4)GalNAc(β1-2)Glc(β1-
Fuc(α1-2)Glc(β1-4)GalNAc(α1-2)Glc(α1-
Fuc(α1-2)Glc(β1-4)GalNAc(α1-2)Glc(β1-
Fuc(α1-2)Glc(β1-4)GalNAc(β1-2)Glc(α1-
Fuc(α1-2)Glc(β1-4)GalNAc(β1-2)Glc(β1-
Fuc(β1-2)Glc(α1-4)GalNAc(α1-2)Glc(α1-
Fuc(β1-2)Glc(α1-4)GalNAc(α1-2)Glc(β1-
Fuc(β1-2)Glc(α1-4)GalNAc(β1-2)Glc(α1-
Fuc(β1-2)Glc(α1-4)GalNAc(β1-2)Glc(β1-
Fuc(β1-2)Glc(β1-4)GalNAc(α1-2)Glc(α1-
Fuc(β1-2)Glc(β1-4)GalNAc(α1-2)Glc(β1-
Fuc(β1-2)Glc(β1-4)GalNAc(β1-2)Glc(α1-
Fuc(β1-2)Glc(β1-4)GalNAc(β1-2)Glc(β1-
Fuc(α1-2)Glc(α1-4)GalNAc(α1-2)GlcA(α1-
Fuc(α1-2)Glc(α1-4)GalNAc(α1-2)GlcA(β1-
Fuc(α1-2)Glc(α1-4)GalNAc(β1-2)GlcA(α1-
Fuc(α1-2)Glc(α1-4)GalNAc(β1-2)GlcA(β1-
Fuc(α1-2)Glc(β1-4)GalNAc(α1-2)GlcA(α1-
Fuc(α1-2)Glc(β1-4)GalNAc(α1-2)GlcA(β1-
Fuc(α1-2)Glc(β1-4)GalNAc(β1-2)GlcA(α1-
Fuc(α1-2)Glc(β1-4)GalNAc(β1-2)GlcA(β1-
Fuc(β1-2)Glc(α1-4)GalNAc(α1-2)GlcA(α1-
Fuc(β1-2)Glc(α1-4)GalNAc(α1-2)GlcA(β1-
Fuc(β1-2)Glc(α1-4)GalNAc(β1-2)GlcA(α1-
Fuc(β1-2)Glc(α1-4)GalNAc(β1-2)GlcA(β1-
Fuc(β1-2)Glc(β1-4)GalNAc(α1-2)GlcA(α1-
Fuc(β1-2)Glc(β1-4)GalNAc(α1-2)GlcA(β1-
Fuc(β1-2)Glc(β1-4)GalNAc(β1-2)GlcA(α1-
Fuc(β1-2)Glc(β1-4)GalNAc(β1-2)GlcA(β1-
Fuc(α1-2)Glc(α1-4)GalNAc(α1-2)Man(α1-
Fuc(α1-2)Glc(α1-4)GalNAc(α1-2)Man(β1-
Fuc(α1-2)Glc(α1-4)GalNAc(β1-2)Man(α1-
Fuc(α1-2)Glc(α1-4)GalNAc(β1-2)Man(β1-
Fuc(α1-2)Glc(β1-4)GalNAc(α1-2)Man(α1-
Fuc(α1-2)Glc(β1-4)GalNAc(α1-2)Man(β1-
Fuc(α1-2)Glc(β1-4)GalNAc(β1-2)Man(α1-
Fuc(α1-2)Glc(β1-4)GalNAc(β1-2)Man(β1-
Fuc(β1-2)Glc(α1-4)GalNAc(α1-2)Man(α1-
Fuc(β1-2)Glc(α1-4)GalNAc(α1-2)Man(β1-
Fuc(β1-2)Glc(α1-4)GalNAc(β1-2)Man(α1-
Fuc(β1-2)Glc(α1-4)GalNAc(β1-2)Man(β1-
Fuc(β1-2)Glc(β1-4)GalNAc(α1-2)Man(α1-
Fuc(β1-2)Glc(β1-4)GalNAc(α1-2)Man(β1-
Fuc(β1-2)Glc(β1-4)GalNAc(β1-2)Man(α1-
Fuc(β1-2)Glc(β1-4)GalNAc(β1-2)Man(β1-
Fuc(α1-2)Glc(α1-4)GalNAc(α1-3)Gal(α1-
Fuc(α1-2)Glc(α1-4)GalNAc(α1-3)Gal(β1-
Fuc(α1-2)Glc(α1-4)GalNAc(β1-3)Gal(α1-
Fuc(α1-2)Glc(α1-4)GalNAc(β1-3)Gal(β1-
Fuc(α1-2)Glc(β1-4)GalNAc(α1-3)Gal(α1-
Fuc(α1-2)Glc(β1-4)GalNAc(α1-3)Gal(β1-
Fuc(α1-2)Glc(β1-4)GalNAc(β1-3)Gal(α1-
Fuc(α1-2)Glc(β1-4)GalNAc(β1-3)Gal(β1-
Fuc(β1-2)Glc(α1-4)GalNAc(α1-3)Gal(α1-
Fuc(β1-2)Glc(α1-4)GalNAc(α1-3)Gal(β1-
Fuc(β1-2)Glc(α1-4)GalNAc(β1-3)Gal(α1-
Fuc(β1-2)Glc(α1-4)GalNAc(β1-3)Gal(β1-
Fuc(β1-2)Glc(β1-4)GalNAc(α1-3)Gal(α1-
Fuc(β1-2)Glc(β1-4)GalNAc(α1-3)Gal(β1-
Fuc(β1-2)Glc(β1-4)GalNAc(β1-3)Gal(α1-
Fuc(β1-2)Glc(β1-4)GalNAc(β1-3)Gal(β1-
Fuc(α1-2)Glc(α1-4)GalNAc(α1-3)GalNAc(α1-
Fuc(α1-2)Glc(α1-4)GalNAc(α1-3)GalNAc(β1-
Fuc(α1-2)Glc(α1-4)GalNAc(β1-3)GalNAc(α1-
Fuc(α1-2)Glc(α1-4)GalNAc(β1-3)GalNAc(β1-
Fuc(α1-2)Glc(β1-4)GalNAc(α1-3)GalNAc(α1-
Fuc(α1-2)Glc(β1-4)GalNAc(α1-3)GalNAc(β1-
Fuc(α1-2)Glc(β1-4)GalNAc(β1-3)GalNAc(α1-
Fuc(α1-2)Glc(β1-4)GalNAc(β1-3)GalNAc(β1-
Fuc(β1-2)Glc(α1-4)GalNAc(α1-3)GalNAc(α1-
Fuc(β1-2)Glc(α1-4)GalNAc(α1-3)GalNAc(β1-
Fuc(β1-2)Glc(α1-4)GalNAc(β1-3)GalNAc(α1-
Fuc(β1-2)Glc(α1-4)GalNAc(β1-3)GalNAc(β1-
Fuc(β1-2)Glc(β1-4)GalNAc(α1-3)GalNAc(α1-
Fuc(β1-2)Glc(β1-4)GalNAc(α1-3)GalNAc(β1-
Fuc(β1-2)Glc(β1-4)GalNAc(β1-3)GalNAc(α1-
Fuc(β1-2)Glc(β1-4)GalNAc(β1-3)GalNAc(β1-
Fuc(α1-2)Glc(α1-4)GalNAc(α1-3)Glc(α1-
Fuc(α1-2)Glc(α1-4)GalNAc(α1-3)Glc(β1-
Fuc(α1-2)Glc(α1-4)GalNAc(β1-3)Glc(α1-
Fuc(α1-2)Glc(α1-4)GalNAc(β1-3)Glc(β1-
Fuc(α1-2)Glc(β1-4)GalNAc(α1-3)Glc(α1-
Fuc(α1-2)Glc(β1-4)GalNAc(α1-3)Glc(β1-
Fuc(α1-2)Glc(β1-4)GalNAc(β1-3)Glc(α1-
Fuc(α1-2)Glc(β1-4)GalNAc(β1-3)Glc(β1-
Fuc(β1-2)Glc(α1-4)GalNAc(α1-3)Glc(α1-
Fuc(β1-2)Glc(α1-4)GalNAc(α1-3)Glc(β1-
Fuc(β1-2)Glc(α1-4)GalNAc(β1-3)Glc(α1-
Fuc(β1-2)Glc(α1-4)GalNAc(β1-3)Glc(β1-
Fuc(β1-2)Glc(β1-4)GalNAc(α1-3)Glc(α1-
Fuc(β1-2)Glc(β1-4)GalNAc(α1-3)Glc(β1-
Fuc(β1-2)Glc(β1-4)GalNAc(β1-3)Glc(α1-
Fuc(β1-2)Glc(β1-4)GalNAc(β1-3)Glc(β1-
Fuc(α1-2)Glc(α1-4)GalNAc(α1-3)GlcA(α1-
Fuc(α1-2)Glc(α1-4)GalNAc(α1-3)GlcA(β1-
Fuc(α1-2)Glc(α1-4)GalNAc(β1-3)GlcA(α1-
Fuc(α1-2)Glc(α1-4)GalNAc(β1-3)GlcA(β1-
Fuc(α1-2)Glc(β1-4)GalNAc(α1-3)GlcA(α1-
Fuc(α1-2)Glc(β1-4)GalNAc(α1-3)GlcA(β1-
Fuc(α1-2)Glc(β1-4)GalNAc(β1-3)GlcA(α1-
Fuc(α1-2)Glc(β1-4)GalNAc(β1-3)GlcA(β1-
Fuc(β1-2)Glc(α1-4)GalNAc(α1-3)GlcA(α1-
Fuc(β1-2)Glc(α1-4)GalNAc(α1-3)GlcA(β1-
Fuc(β1-2)Glc(α1-4)GalNAc(β1-3)GlcA(α1-
Fuc(β1-2)Glc(α1-4)GalNAc(β1-3)GlcA(β1-
Fuc(β1-2)Glc(β1-4)GalNAc(α1-3)GlcA(α1-
Fuc(β1-2)Glc(β1-4)GalNAc(α1-3)GlcA(β1-
Fuc(β1-2)Glc(β1-4)GalNAc(β1-3)GlcA(α1-
Fuc(β1-2)Glc(β1-4)GalNAc(β1-3)GlcA(β1-
Fuc(α1-2)Glc(α1-4)GalNAc(α1-3)GlcNAc(α1-
Fuc(α1-2)Glc(α1-4)GalNAc(α1-3)GlcNAc(β1-
Fuc(α1-2)Glc(α1-4)GalNAc(β1-3)GlcNAc(α1-
Fuc(α1-2)Glc(α1-4)GalNAc(β1-3)GlcNAc(β1-
Fuc(α1-2)Glc(β1-4)GalNAc(α1-3)GlcNAc(α1-
Fuc(α1-2)Glc(β1-4)GalNAc(α1-3)GlcNAc(β1-
Fuc(α1-2)Glc(β1-4)GalNAc(β1-3)GlcNAc(α1-
Fuc(α1-2)Glc(β1-4)GalNAc(β1-3)GlcNAc(β1-
Fuc(β1-2)Glc(α1-4)GalNAc(α1-3)GlcNAc(α1-
Fuc(β1-2)Glc(α1-4)GalNAc(α1-3)GlcNAc(β1-
Fuc(β1-2)Glc(α1-4)GalNAc(β1-3)GlcNAc(α1-
Fuc(β1-2)Glc(α1-4)GalNAc(β1-3)GlcNAc(β1-
Fuc(β1-2)Glc(β1-4)GalNAc(α1-3)GlcNAc(α1-
Fuc(β1-2)Glc(β1-4)GalNAc(α1-3)GlcNAc(β1-
Fuc(β1-2)Glc(β1-4)GalNAc(β1-3)GlcNAc(α1-
Fuc(β1-2)Glc(β1-4)GalNAc(β1-3)GlcNAc(β1-
Fuc(α1-2)Glc(α1-4)GalNAc(α1-3)Man(α1-
Fuc(α1-2)Glc(α1-4)GalNAc(α1-3)Man(β1-
Fuc(α1-2)Glc(α1-4)GalNAc(β1-3)Man(α1-
Fuc(α1-2)Glc(α1-4)GalNAc(β1-3)Man(β1-
Fuc(α1-2)Glc(β1-4)GalNAc(α1-3)Man(α1-
Fuc(α1-2)Glc(β1-4)GalNAc(α1-3)Man(β1-
Fuc(α1-2)Glc(β1-4)GalNAc(β1-3)Man(α1-
Fuc(α1-2)Glc(β1-4)GalNAc(β1-3)Man(β1-
Fuc(β1-2)Glc(α1-4)GalNAc(α1-3)Man(α1-
Fuc(β1-2)Glc(α1-4)GalNAc(α1-3)Man(β1-
Fuc(β1-2)Glc(α1-4)GalNAc(β1-3)Man(α1-
Fuc(β1-2)Glc(α1-4)GalNAc(β1-3)Man(β1-
Fuc(β1-2)Glc(β1-4)GalNAc(α1-3)Man(α1-
Fuc(β1-2)Glc(β1-4)GalNAc(α1-3)Man(β1-
Fuc(β1-2)Glc(β1-4)GalNAc(β1-3)Man(α1-
Fuc(β1-2)Glc(β1-4)GalNAc(β1-3)Man(β1-
Fuc(α1-2)Glc(α1-4)GalNAc(α1-4)Gal(α1-
Fuc(α1-2)Glc(α1-4)GalNAc(α1-4)Gal(β1-
Fuc(α1-2)Glc(α1-4)GalNAc(β1-4)Gal(α1-
Fuc(α1-2)Glc(α1-4)GalNAc(β1-4)Gal(β1-
Fuc(α1-2)Glc(β1-4)GalNAc(α1-4)Gal(α1-
Fuc(α1-2)Glc(β1-4)GalNAc(α1-4)Gal(β1-
Fuc(α1-2)Glc(β1-4)GalNAc(β1-4)Gal(α1-
Fuc(α1-2)Glc(β1-4)GalNAc(β1-4)Gal(β1-
Fuc(β1-2)Glc(α1-4)GalNAc(α1-4)Gal(α1-
Fuc(β1-2)Glc(α1-4)GalNAc(α1-4)Gal(β1-
Fuc(β1-2)Glc(α1-4)GalNAc(β1-4)Gal(α1-
Fuc(β1-2)Glc(α1-4)GalNAc(β1-4)Gal(β1-
Fuc(β1-2)Glc(β1-4)GalNAc(α1-4)Gal(α1-
Fuc(β1-2)Glc(β1-4)GalNAc(α1-4)Gal(β1-
Fuc(β1-2)Glc(β1-4)GalNAc(β1-4)Gal(α1-
Fuc(β1-2)Glc(β1-4)GalNAc(β1-4)Gal(β1-
Fuc(α1-2)Glc(α1-4)GalNAc(α1-4)GalNAc(α1-
Fuc(α1-2)Glc(α1-4)GalNAc(α1-4)GalNAc(β1-
Fuc(α1-2)Glc(α1-4)GalNAc(β1-4)GalNAc(α1-
Fuc(α1-2)Glc(α1-4)GalNAc(β1-4)GalNAc(β1-
Fuc(α1-2)Glc(β1-4)GalNAc(α1-4)GalNAc(α1-
Fuc(α1-2)Glc(β1-4)GalNAc(α1-4)GalNAc(β1-
Fuc(α1-2)Glc(β1-4)GalNAc(β1-4)GalNAc(α1-
Fuc(α1-2)Glc(β1-4)GalNAc(β1-4)GalNAc(β1-
Fuc(β1-2)Glc(α1-4)GalNAc(α1-4)GalNAc(α1-
Fuc(β1-2)Glc(α1-4)GalNAc(α1-4)GalNAc(β1-
Fuc(β1-2)Glc(α1-4)GalNAc(β1-4)GalNAc(α1-
Fuc(β1-2)Glc(α1-4)GalNAc(β1-4)GalNAc(β1-
Fuc(β1-2)Glc(β1-4)GalNAc(α1-4)GalNAc(α1-
Fuc(β1-2)Glc(β1-4)GalNAc(α1-4)GalNAc(β1-
Fuc(β1-2)Glc(β1-4)GalNAc(β1-4)GalNAc(α1-
Fuc(β1-2)Glc(β1-4)GalNAc(β1-4)GalNAc(β1-
Fuc(α1-2)Glc(α1-4)GalNAc(α1-4)Glc(α1-
Fuc(α1-2)Glc(α1-4)GalNAc(α1-4)Glc(β1-
Fuc(α1-2)Glc(α1-4)GalNAc(β1-4)Glc(α1-
Fuc(α1-2)Glc(α1-4)GalNAc(β1-4)Glc(β1-
Fuc(α1-2)Glc(β1-4)GalNAc(α1-4)Glc(α1-
Fuc(α1-2)Glc(β1-4)GalNAc(α1-4)Glc(β1-
Fuc(α1-2)Glc(β1-4)GalNAc(β1-4)Glc(α1-
Fuc(α1-2)Glc(β1-4)GalNAc(β1-4)Glc(β1-
Fuc(β1-2)Glc(α1-4)GalNAc(α1-4)Glc(α1-
Fuc(β1-2)Glc(α1-4)GalNAc(α1-4)Glc(β1-
Fuc(β1-2)Glc(α1-4)GalNAc(β1-4)Glc(α1-
Fuc(β1-2)Glc(α1-4)GalNAc(β1-4)Glc(β1-
Fuc(β1-2)Glc(β1-4)GalNAc(α1-4)Glc(α1-
Fuc(β1-2)Glc(β1-4)GalNAc(α1-4)Glc(β1-
Fuc(β1-2)Glc(β1-4)GalNAc(β1-4)Glc(α1-
Fuc(β1-2)Glc(β1-4)GalNAc(β1-4)Glc(β1-
Fuc(α1-2)Glc(α1-4)GalNAc(α1-4)GlcA(α1-
Fuc(α1-2)Glc(α1-4)GalNAc(α1-4)GlcA(β1-
Fuc(α1-2)Glc(α1-4)GalNAc(β1-4)GlcA(α1-
Fuc(α1-2)Glc(α1-4)GalNAc(β1-4)GlcA(β1-
Fuc(α1-2)Glc(β1-4)GalNAc(α1-4)GlcA(α1-
Fuc(α1-2)Glc(β1-4)GalNAc(α1-4)GlcA(β1-
Fuc(α1-2)Glc(β1-4)GalNAc(β1-4)GlcA(α1-
Fuc(α1-2)Glc(β1-4)GalNAc(β1-4)GlcA(β1-
Fuc(β1-2)Glc(α1-4)GalNAc(α1-4)GlcA(α1-
Fuc(β1-2)Glc(α1-4)GalNAc(α1-4)GlcA(β1-
Fuc(β1-2)Glc(α1-4)GalNAc(β1-4)GlcA(α1-
Fuc(β1-2)Glc(α1-4)GalNAc(β1-4)GlcA(β1-
Fuc(β1-2)Glc(β1-4)GalNAc(α1-4)GlcA(α1-
Fuc(β1-2)Glc(β1-4)GalNAc(α1-4)GlcA(β1-
Fuc(β1-2)Glc(β1-4)GalNAc(β1-4)GlcA(α1-
Fuc(β1-2)Glc(β1-4)GalNAc(β1-4)GlcA(β1-
Fuc(α1-2)Glc(α1-4)GalNAc(α1-4)GlcNAc(α1-
Fuc(α1-2)Glc(α1-4)GalNAc(α1-4)GlcNAc(β1-
Fuc(α1-2)Glc(α1-4)GalNAc(β1-4)GlcNAc(α1-
Fuc(α1-2)Glc(α1-4)GalNAc(β1-4)GlcNAc(β1-
Fuc(α1-2)Glc(β1-4)GalNAc(α1-4)GlcNAc(α1-
Fuc(α1-2)Glc(β1-4)GalNAc(α1-4)GlcNAc(β1-
Fuc(α1-2)Glc(β1-4)GalNAc(β1-4)GlcNAc(α1-
Fuc(α1-2)Glc(β1-4)GalNAc(β1-4)GlcNAc(β1-
Fuc(β1-2)Glc(α1-4)GalNAc(α1-4)GlcNAc(α1-
Fuc(β1-2)Glc(α1-4)GalNAc(α1-4)GlcNAc(β1-
Fuc(β1-2)Glc(α1-4)GalNAc(β1-4)GlcNAc(α1-
Fuc(β1-2)Glc(α1-4)GalNAc(β1-4)GlcNAc(β1-
Fuc(β1-2)Glc(β1-4)GalNAc(α1-4)GlcNAc(α1-
Fuc(β1-2)Glc(β1-4)GalNAc(α1-4)GlcNAc(β1-
Fuc(β1-2)Glc(β1-4)GalNAc(β1-4)GlcNAc(α1-
Fuc(β1-2)Glc(β1-4)GalNAc(β1-4)GlcNAc(β1-
Fuc(α1-2)Glc(α1-4)GalNAc(α1-4)Man(α1-
Fuc(α1-2)Glc(α1-4)GalNAc(α1-4)Man(β1-
Fuc(α1-2)Glc(α1-4)GalNAc(β1-4)Man(α1-
Fuc(α1-2)Glc(α1-4)GalNAc(β1-4)Man(β1-
Fuc(α1-2)Glc(β1-4)GalNAc(α1-4)Man(α1-
Fuc(α1-2)Glc(β1-4)GalNAc(α1-4)Man(β1-
Fuc(α1-2)Glc(β1-4)GalNAc(β1-4)Man(α1-
Fuc(α1-2)Glc(β1-4)GalNAc(β1-4)Man(β1-
Fuc(β1-2)Glc(α1-4)GalNAc(α1-4)Man(α1-
Fuc(β1-2)Glc(α1-4)GalNAc(α1-4)Man(β1-
Fuc(β1-2)Glc(α1-4)GalNAc(β1-4)Man(α1-
Fuc(β1-2)Glc(α1-4)GalNAc(β1-4)Man(β1-
Fuc(β1-2)Glc(β1-4)GalNAc(α1-4)Man(α1-
Fuc(β1-2)Glc(β1-4)GalNAc(α1-4)Man(β1-
Fuc(β1-2)Glc(β1-4)GalNAc(β1-4)Man(α1-
Fuc(β1-2)Glc(β1-4)GalNAc(β1-4)Man(β1-
Fuc(α1-2)Glc(α1-4)GalNAc(α1-6)Gal(α1-
Fuc(α1-2)Glc(α1-4)GalNAc(α1-6)Gal(β1-
Fuc(α1-2)Glc(α1-4)GalNAc(β1-6)Gal(α1-
Fuc(α1-2)Glc(α1-4)GalNAc(β1-6)Gal(β1-
Fuc(α1-2)Glc(β1-4)GalNAc(α1-6)Gal(α1-
Fuc(α1-2)Glc(β1-4)GalNAc(α1-6)Gal(β1-
Fuc(α1-2)Glc(β1-4)GalNAc(β1-6)Gal(α1-
Fuc(α1-2)Glc(β1-4)GalNAc(β1-6)Gal(β1-
Fuc(β1-2)Glc(α1-4)GalNAc(α1-6)Gal(α1-
Fuc(β1-2)Glc(α1-4)GalNAc(α1-6)Gal(β1-
Fuc(β1-2)Glc(α1-4)GalNAc(β1-6)Gal(α1-
Fuc(β1-2)Glc(α1-4)GalNAc(β1-6)Gal(β1-
Fuc(β1-2)Glc(β1-4)GalNAc(α1-6)Gal(α1-
Fuc(β1-2)Glc(β1-4)GalNAc(α1-6)Gal(β1-
Fuc(β1-2)Glc(β1-4)GalNAc(β1-6)Gal(α1-
Fuc(β1-2)Glc(β1-4)GalNAc(β1-6)Gal(β1-
Fuc(α1-2)Glc(α1-4)GalNAc(α1-6)GalNAc(α1-
Fuc(α1-2)Glc(α1-4)GalNAc(α1-6)GalNAc(β1-
Fuc(α1-2)Glc(α1-4)GalNAc(β1-6)GalNAc(α1-
Fuc(α1-2)Glc(α1-4)GalNAc(β1-6)GalNAc(β1-
Fuc(α1-2)Glc(β1-4)GalNAc(α1-6)GalNAc(α1-
Fuc(α1-2)Glc(β1-4)GalNAc(α1-6)GalNAc(β1-
Fuc(α1-2)Glc(β1-4)GalNAc(β1-6)GalNAc(α1-
Fuc(α1-2)Glc(β1-4)GalNAc(β1-6)GalNAc(β1-
Fuc(β1-2)Glc(α1-4)GalNAc(α1-6)GalNAc(α1-
Fuc(β1-2)Glc(α1-4)GalNAc(α1-6)GalNAc(β1-
Fuc(β1-2)Glc(α1-4)GalNAc(β1-6)GalNAc(α1-
Fuc(β1-2)Glc(α1-4)GalNAc(β1-6)GalNAc(β1-
Fuc(β1-2)Glc(β1-4)GalNAc(α1-6)GalNAc(α1-
Fuc(β1-2)Glc(β1-4)GalNAc(α1-6)GalNAc(β1-
Fuc(β1-2)Glc(β1-4)GalNAc(β1-6)GalNAc(α1-
Fuc(β1-2)Glc(β1-4)GalNAc(β1-6)GalNAc(β1-
Fuc(α1-2)Glc(α1-4)GalNAc(α1-6)Glc(α1-
Fuc(α1-2)Glc(α1-4)GalNAc(α1-6)Glc(β1-
Fuc(α1-2)Glc(α1-4)GalNAc(β1-6)Glc(α1-
Fuc(α1-2)Glc(α1-4)GalNAc(β1-6)Glc(β1-
Fuc(α1-2)Glc(β1-4)GalNAc(α1-6)Glc(α1-
Fuc(α1-2)Glc(β1-4)GalNAc(α1-6)Glc(β1-
Fuc(α1-2)Glc(β1-4)GalNAc(β1-6)Glc(α1-
Fuc(α1-2)Glc(β1-4)GalNAc(β1-6)Glc(β1-
Fuc(β1-2)Glc(α1-4)GalNAc(α1-6)Glc(α1-
Fuc(β1-2)Glc(α1-4)GalNAc(α1-6)Glc(β1-
Fuc(β1-2)Glc(α1-4)GalNAc(β1-6)Glc(α1-
Fuc(β1-2)Glc(α1-4)GalNAc(β1-6)Glc(β1-
Fuc(β1-2)Glc(β1-4)GalNAc(α1-6)Glc(α1-
Fuc(β1-2)Glc(β1-4)GalNAc(α1-6)Glc(β1-
Fuc(β1-2)Glc(β1-4)GalNAc(β1-6)Glc(α1-
Fuc(β1-2)Glc(β1-4)GalNAc(β1-6)Glc(β1-
Fuc(α1-2)Glc(α1-4)GalNAc(α1-6)GlcNAc(α1-
Fuc(α1-2)Glc(α1-4)GalNAc(α1-6)GlcNAc(β1-
Fuc(α1-2)Glc(α1-4)GalNAc(β1-6)GlcNAc(α1-
Fuc(α1-2)Glc(α1-4)GalNAc(β1-6)GlcNAc(β1-
Fuc(α1-2)Glc(β1-4)GalNAc(α1-6)GlcNAc(α1-
Fuc(α1-2)Glc(β1-4)GalNAc(α1-6)GlcNAc(β1-
Fuc(α1-2)Glc(β1-4)GalNAc(β1-6)GlcNAc(α1-
Fuc(α1-2)Glc(β1-4)GalNAc(β1-6)GlcNAc(β1-
Fuc(β1-2)Glc(α1-4)GalNAc(α1-6)GlcNAc(α1-
Fuc(β1-2)Glc(α1-4)GalNAc(α1-6)GlcNAc(β1-
Fuc(β1-2)Glc(α1-4)GalNAc(β1-6)GlcNAc(α1-
Fuc(β1-2)Glc(α1-4)GalNAc(β1-6)GlcNAc(β1-
Fuc(β1-2)Glc(β1-4)GalNAc(α1-6)GlcNAc(α1-
Fuc(β1-2)Glc(β1-4)GalNAc(α1-6)GlcNAc(β1-
Fuc(β1-2)Glc(β1-4)GalNAc(β1-6)GlcNAc(α1-
Fuc(β1-2)Glc(β1-4)GalNAc(β1-6)GlcNAc(β1-
Fuc(α1-2)Glc(α1-4)GalNAc(α1-6)Man(α1-
Fuc(α1-2)Glc(α1-4)GalNAc(α1-6)Man(β1-
Fuc(α1-2)Glc(α1-4)GalNAc(β1-6)Man(α1-
Fuc(α1-2)Glc(α1-4)GalNAc(β1-6)Man(β1-
Fuc(α1-2)Glc(β1-4)GalNAc(α1-6)Man(α1-
Fuc(α1-2)Glc(β1-4)GalNAc(α1-6)Man(β1-
Fuc(α1-2)Glc(β1-4)GalNAc(β1-6)Man(α1-
Fuc(α1-2)Glc(β1-4)GalNAc(β1-6)Man(β1-
Fuc(β1-2)Glc(α1-4)GalNAc(α1-6)Man(α1-
Fuc(β1-2)Glc(α1-4)GalNAc(α1-6)Man(β1-
Fuc(β1-2)Glc(α1-4)GalNAc(β1-6)Man(α1-
Fuc(β1-2)Glc(α1-4)GalNAc(β1-6)Man(β1-
Fuc(β1-2)Glc(β1-4)GalNAc(α1-6)Man(α1-
Fuc(β1-2)Glc(β1-4)GalNAc(α1-6)Man(β1-
Fuc(β1-2)Glc(β1-4)GalNAc(β1-6)Man(α1-
Fuc(β1-2)Glc(β1-4)GalNAc(β1-6)Man(β1-
Fuc(α1-2)Glc(α1-4)Glc(α1-2)Gal(α1-
Fuc(α1-2)Glc(α1-4)Glc(α1-2)Gal(β1-
Fuc(α1-2)Glc(α1-4)Glc(β1-2)Gal(α1-
Fuc(α1-2)Glc(α1-4)Glc(β1-2)Gal(β1-
Fuc(α1-2)Glc(β1-4)Glc(α1-2)Gal(α1-
Fuc(α1-2)Glc(β1-4)Glc(α1-2)Gal(β1-
Fuc(α1-2)Glc(β1-4)Glc(β1-2)Gal(α1-
Fuc(α1-2)Glc(β1-4)Glc(β1-2)Gal(β1-
Fuc(β1-2)Glc(α1-4)Glc(α1-2)Gal(α1-
Fuc(β1-2)Glc(α1-4)Glc(α1-2)Gal(β1-
Fuc(β1-2)Glc(α1-4)Glc(β1-2)Gal(α1-
Fuc(β1-2)Glc(α1-4)Glc(β1-2)Gal(β1-
Fuc(β1-2)Glc(β1-4)Glc(α1-2)Gal(α1-
Fuc(β1-2)Glc(β1-4)Glc(α1-2)Gal(β1-
Fuc(β1-2)Glc(β1-4)Glc(β1-2)Gal(α1-
Fuc(β1-2)Glc(β1-4)Glc(β1-2)Gal(β1-
Fuc(α1-2)Glc(α1-4)Glc(α1-2)Glc(α1-
Fuc(α1-2)Glc(α1-4)Glc(α1-2)Glc(β1-
Fuc(α1-2)Glc(α1-4)Glc(β1-2)Glc(α1-
Fuc(α1-2)Glc(α1-4)Glc(β1-2)Glc(β1-
Fuc(α1-2)Glc(β1-4)Glc(α1-2)Glc(α1-
Fuc(α1-2)Glc(β1-4)Glc(α1-2)Glc(β1-
Fuc(α1-2)Glc(β1-4)Glc(β1-2)Glc(α1-
Fuc(α1-2)Glc(β1-4)Glc(β1-2)Glc(β1-
Fuc(β1-2)Glc(α1-4)Glc(α1-2)Glc(α1-
Fuc(β1-2)Glc(α1-4)Glc(α1-2)Glc(β1-
Fuc(β1-2)Glc(α1-4)Glc(β1-2)Glc(α1-
Fuc(β1-2)Glc(α1-4)Glc(β1-2)Glc(β1-
Fuc(β1-2)Glc(β1-4)Glc(α1-2)Glc(α1-
Fuc(β1-2)Glc(β1-4)Glc(α1-2)Glc(β1-
Fuc(β1-2)Glc(β1-4)Glc(β1-2)Glc(α1-
Fuc(β1-2)Glc(β1-4)Glc(β1-2)Glc(β1-
Fuc(α1-2)Glc(α1-4)Glc(α1-2)GlcA(α1-
Fuc(α1-2)Glc(α1-4)Glc(α1-2)GlcA(β1-
Fuc(α1-2)Glc(α1-4)Glc(β1-2)GlcA(α1-
Fuc(α1-2)Glc(α1-4)Glc(β1-2)GlcA(β1-
Fuc(α1-2)Glc(β1-4)Glc(α1-2)GlcA(α1-
Fuc(α1-2)Glc(β1-4)Glc(α1-2)GlcA(β1-
Fuc(α1-2)Glc(β1-4)Glc(β1-2)GlcA(α1-
Fuc(α1-2)Glc(β1-4)Glc(β1-2)GlcA(β1-
Fuc(β1-2)Glc(α1-4)Glc(α1-2)GlcA(α1-
Fuc(β1-2)Glc(α1-4)Glc(α1-2)GlcA(β1-
Fuc(β1-2)Glc(α1-4)Glc(β1-2)GlcA(α1-
Fuc(β1-2)Glc(α1-4)Glc(β1-2)GlcA(β1-
Fuc(β1-2)Glc(β1-4)Glc(α1-2)GlcA(α1-
Fuc(β1-2)Glc(β1-4)Glc(α1-2)GlcA(β1-
Fuc(β1-2)Glc(β1-4)Glc(β1-2)GlcA(α1-
Fuc(β1-2)Glc(β1-4)Glc(β1-2)GlcA(β1-
Fuc(α1-2)Glc(α1-4)Glc(α1-2)Man(α1-
Fuc(α1-2)Glc(α1-4)Glc(α1-2)Man(β1-
Fuc(α1-2)Glc(α1-4)Glc(β1-2)Man(α1-
Fuc(α1-2)Glc(α1-4)Glc(β1-2)Man(β1-
Fuc(α1-2)Glc(β1-4)Glc(α1-2)Man(α1-
Fuc(α1-2)Glc(β1-4)Glc(α1-2)Man(β1-
Fuc(α1-2)Glc(β1-4)Glc(β1-2)Man(α1-
Fuc(α1-2)Glc(β1-4)Glc(β1-2)Man(β1-
Fuc(β1-2)Glc(α1-4)Glc(α1-2)Man(α1-
Fuc(β1-2)Glc(α1-4)Glc(α1-2)Man(β1-
Fuc(β1-2)Glc(α1-4)Glc(β1-2)Man(α1-
Fuc(β1-2)Glc(α1-4)Glc(β1-2)Man(β1-
Fuc(β1-2)Glc(β1-4)Glc(α1-2)Man(α1-
Fuc(β1-2)Glc(β1-4)Glc(α1-2)Man(β1-
Fuc(β1-2)Glc(β1-4)Glc(β1-2)Man(α1-
Fuc(β1-2)Glc(β1-4)Glc(β1-2)Man(β1-
Fuc(α1-2)Glc(α1-4)Glc(α1-3)Gal(α1-
Fuc(α1-2)Glc(α1-4)Glc(α1-3)Gal(β1-
Fuc(α1-2)Glc(α1-4)Glc(β1-3)Gal(α1-
Fuc(α1-2)Glc(α1-4)Glc(β1-3)Gal(β1-
Fuc(α1-2)Glc(β1-4)Glc(α1-3)Gal(α1-
Fuc(α1-2)Glc(β1-4)Glc(α1-3)Gal(β1-
Fuc(α1-2)Glc(β1-4)Glc(β1-3)Gal(α1-
Fuc(α1-2)Glc(β1-4)Glc(β1-3)Gal(β1-
Fuc(β1-2)Glc(α1-4)Glc(α1-3)Gal(α1-
Fuc(β1-2)Glc(α1-4)Glc(α1-3)Gal(β1-
Fuc(β1-2)Glc(α1-4)Glc(β1-3)Gal(α1-
Fuc(β1-2)Glc(α1-4)Glc(β1-3)Gal(β1-
Fuc(β1-2)Glc(β1-4)Glc(α1-3)Gal(α1-
Fuc(β1-2)Glc(β1-4)Glc(α1-3)Gal(β1-
Fuc(β1-2)Glc(β1-4)Glc(β1-3)Gal(α1-
Fuc(β1-2)Glc(β1-4)Glc(β1-3)Gal(β1-
Fuc(α1-2)Glc(α1-4)Glc(α1-3)GalNAc(α1-
Fuc(α1-2)Glc(α1-4)Glc(α1-3)GalNAc(β1-
Fuc(α1-2)Glc(α1-4)Glc(β1-3)GalNAc(α1-
Fuc(α1-2)Glc(α1-4)Glc(β1-3)GalNAc(β1-
Fuc(α1-2)Glc(β1-4)Glc(α1-3)GalNAc(α1-
Fuc(α1-2)Glc(β1-4)Glc(α1-3)GalNAc(β1-
Fuc(α1-2)Glc(β1-4)Glc(β1-3)GalNAc(α1-
Fuc(α1-2)Glc(β1-4)Glc(β1-3)GalNAc(β1-
Fuc(β1-2)Glc(α1-4)Glc(α1-3)GalNAc(α1-
Fuc(β1-2)Glc(α1-4)Glc(α1-3)GalNAc(β1-
Fuc(β1-2)Glc(α1-4)Glc(β1-3)GalNAc(α1-
Fuc(β1-2)Glc(α1-4)Glc(β1-3)GalNAc(β1-
Fuc(β1-2)Glc(β1-4)Glc(α1-3)GalNAc(α1-
Fuc(β1-2)Glc(β1-4)Glc(α1-3)GalNAc(β1-
Fuc(β1-2)Glc(β1-4)Glc(β1-3)GalNAc(α1-
Fuc(β1-2)Glc(β1-4)Glc(β1-3)GalNAc(β1-
Fuc(α1-2)Glc(α1-4)Glc(α1-3)Glc(α1-
Fuc(α1-2)Glc(α1-4)Glc(α1-3)Glc(β1-
Fuc(α1-2)Glc(α1-4)Glc(β1-3)Glc(α1-
Fuc(α1-2)Glc(α1-4)Glc(β1-3)Glc(β1-
Fuc(α1-2)Glc(β1-4)Glc(α1-3)Glc(α1-
Fuc(α1-2)Glc(β1-4)Glc(α1-3)Glc(β1-
Fuc(α1-2)Glc(β1-4)Glc(β1-3)Glc(α1-
Fuc(α1-2)Glc(β1-4)Glc(β1-3)Glc(β1-
Fuc(β1-2)Glc(α1-4)Glc(α1-3)Glc(α1-
Fuc(β1-2)Glc(α1-4)Glc(α1-3)Glc(β1-
Fuc(β1-2)Glc(α1-4)Glc(β1-3)Glc(α1-
Fuc(β1-2)Glc(α1-4)Glc(β1-3)Glc(β1-
Fuc(β1-2)Glc(β1-4)Glc(α1-3)Glc(α1-
Fuc(β1-2)Glc(β1-4)Glc(α1-3)Glc(β1-
Fuc(β1-2)Glc(β1-4)Glc(β1-3)Glc(α1-
Fuc(β1-2)Glc(β1-4)Glc(β1-3)Glc(β1-
Fuc(α1-2)Glc(α1-4)Glc(α1-3)GlcA(α1-
Fuc(α1-2)Glc(α1-4)Glc(α1-3)GlcA(β1-
Fuc(α1-2)Glc(α1-4)Glc(β1-3)GlcA(α1-
Fuc(α1-2)Glc(α1-4)Glc(β1-3)GlcA(β1-
Fuc(α1-2)Glc(β1-4)Glc(α1-3)GlcA(α1-
Fuc(α1-2)Glc(β1-4)Glc(α1-3)GlcA(β1-
Fuc(α1-2)Glc(β1-4)Glc(β1-3)GlcA(α1-
Fuc(α1-2)Glc(β1-4)Glc(β1-3)GlcA(β1-
Fuc(β1-2)Glc(α1-4)Glc(α1-3)GlcA(α1-
Fuc(β1-2)Glc(α1-4)Glc(α1-3)GlcA(β1-
Fuc(β1-2)Glc(α1-4)Glc(β1-3)GlcA(α1-
Fuc(β1-2)Glc(α1-4)Glc(β1-3)GlcA(β1-
Fuc(β1-2)Glc(β1-4)Glc(α1-3)GlcA(α1-
Fuc(β1-2)Glc(β1-4)Glc(α1-3)GlcA(β1-
Fuc(β1-2)Glc(β1-4)Glc(β1-3)GlcA(α1-
Fuc(β1-2)Glc(β1-4)Glc(β1-3)GlcA(β1-
Fuc(α1-2)Glc(α1-4)Glc(α1-3)GlcNAc(α1-
Fuc(α1-2)Glc(α1-4)Glc(α1-3)GlcNAc(β1-
Fuc(α1-2)Glc(α1-4)Glc(β1-3)GlcNAc(α1-
Fuc(α1-2)Glc(α1-4)Glc(β1-3)GlcNAc(β1-
Fuc(α1-2)Glc(β1-4)Glc(α1-3)GlcNAc(α1-
Fuc(α1-2)Glc(β1-4)Glc(α1-3)GlcNAc(β1-
Fuc(α1-2)Glc(β1-4)Glc(β1-3)GlcNAc(α1-
Fuc(α1-2)Glc(β1-4)Glc(β1-3)GlcNAc(β1-
Fuc(β1-2)Glc(α1-4)Glc(α1-3)GlcNAc(α1-
Fuc(β1-2)Glc(α1-4)Glc(α1-3)GlcNAc(β1-
Fuc(β1-2)Glc(α1-4)Glc(β1-3)GlcNAc(α1-
Fuc(β1-2)Glc(α1-4)Glc(β1-3)GlcNAc(β1-
Fuc(β1-2)Glc(β1-4)Glc(α1-3)GlcNAc(α1-
Fuc(β1-2)Glc(β1-4)Glc(α1-3)GlcNAc(β1-
Fuc(β1-2)Glc(β1-4)Glc(β1-3)GlcNAc(α1-
Fuc(β1-2)Glc(β1-4)Glc(β1-3)GlcNAc(β1-
Fuc(α1-2)Glc(α1-4)Glc(α1-3)Man(α1-
Fuc(α1-2)Glc(α1-4)Glc(α1-3)Man(β1-
Fuc(α1-2)Glc(α1-4)Glc(β1-3)Man(α1-
Fuc(α1-2)Glc(α1-4)Glc(β1-3)Man(β1-
Fuc(α1-2)Glc(β1-4)Glc(α1-3)Man(α1-
Fuc(α1-2)Glc(β1-4)Glc(α1-3)Man(β1-
Fuc(α1-2)Glc(β1-4)Glc(β1-3)Man(α1-
Fuc(α1-2)Glc(β1-4)Glc(β1-3)Man(β1-
Fuc(β1-2)Glc(α1-4)Glc(α1-3)Man(α1-
Fuc(β1-2)Glc(α1-4)Glc(α1-3)Man(β1-
Fuc(β1-2)Glc(α1-4)Glc(β1-3)Man(α1-
Fuc(β1-2)Glc(α1-4)Glc(β1-3)Man(β1-
Fuc(β1-2)Glc(β1-4)Glc(α1-3)Man(α1-
Fuc(β1-2)Glc(β1-4)Glc(α1-3)Man(β1-
Fuc(β1-2)Glc(β1-4)Glc(β1-3)Man(α1-
Fuc(β1-2)Glc(β1-4)Glc(β1-3)Man(β1-
Fuc(α1-2)Glc(α1-4)Glc(α1-4)Gal(α1-
Fuc(α1-2)Glc(α1-4)Glc(α1-4)Gal(β1-
Fuc(α1-2)Glc(α1-4)Glc(β1-4)Gal(α1-
Fuc(α1-2)Glc(α1-4)Glc(β1-4)Gal(β1-
Fuc(α1-2)Glc(β1-4)Glc(α1-4)Gal(α1-
Fuc(α1-2)Glc(β1-4)Glc(α1-4)Gal(β1-
Fuc(α1-2)Glc(β1-4)Glc(β1-4)Gal(α1-
Fuc(α1-2)Glc(β1-4)Glc(β1-4)Gal(β1-
Fuc(β1-2)Glc(α1-4)Glc(α1-4)Gal(α1-
Fuc(β1-2)Glc(α1-4)Glc(α1-4)Gal(β1-
Fuc(β1-2)Glc(α1-4)Glc(β1-4)Gal(α1-
Fuc(β1-2)Glc(α1-4)Glc(β1-4)Gal(β1-
Fuc(β1-2)Glc(β1-4)Glc(α1-4)Gal(α1-
Fuc(β1-2)Glc(β1-4)Glc(α1-4)Gal(β1-
Fuc(β1-2)Glc(β1-4)Glc(β1-4)Gal(α1-
Fuc(β1-2)Glc(β1-4)Glc(β1-4)Gal(β1-
Fuc(α1-2)Glc(α1-4)Glc(α1-4)GalNAc(α1-
Fuc(α1-2)Glc(α1-4)Glc(α1-4)GalNAc(β1-
Fuc(α1-2)Glc(α1-4)Glc(β1-4)GalNAc(α1-
Fuc(α1-2)Glc(α1-4)Glc(β1-4)GalNAc(β1-
Fuc(α1-2)Glc(β1-4)Glc(α1-4)GalNAc(α1-
Fuc(α1-2)Glc(β1-4)Glc(α1-4)GalNAc(β1-
Fuc(α1-2)Glc(β1-4)Glc(β1-4)GalNAc(α1-
Fuc(α1-2)Glc(β1-4)Glc(β1-4)GalNAc(β1-
Fuc(β1-2)Glc(α1-4)Glc(α1-4)GalNAc(α1-
Fuc(β1-2)Glc(α1-4)Glc(α1-4)GalNAc(β1-
Fuc(β1-2)Glc(α1-4)Glc(β1-4)GalNAc(α1-
Fuc(β1-2)Glc(α1-4)Glc(β1-4)GalNAc(β1-
Fuc(β1-2)Glc(β1-4)Glc(α1-4)GalNAc(α1-
Fuc(β1-2)Glc(β1-4)Glc(α1-4)GalNAc(β1-
Fuc(β1-2)Glc(β1-4)Glc(β1-4)GalNAc(α1-
Fuc(β1-2)Glc(β1-4)Glc(β1-4)GalNAc(β1-
Fuc(α1-2)Glc(α1-4)Glc(α1-4)Glc(α1-
Fuc(α1-2)Glc(α1-4)Glc(α1-4)Glc(β1-
Fuc(α1-2)Glc(α1-4)Glc(β1-4)Glc(α1-
Fuc(α1-2)Glc(α1-4)Glc(β1-4)Glc(β1-
Fuc(α1-2)Glc(β1-4)Glc(α1-4)Glc(α1-
Fuc(α1-2)Glc(β1-4)Glc(α1-4)Glc(β1-
Fuc(α1-2)Glc(β1-4)Glc(β1-4)Glc(α1-
Fuc(α1-2)Glc(β1-4)Glc(β1-4)Glc(β1-
Fuc(β1-2)Glc(α1-4)Glc(α1-4)Glc(α1-
Fuc(β1-2)Glc(α1-4)Glc(α1-4)Glc(β1-
Fuc(β1-2)Glc(α1-4)Glc(β1-4)Glc(α1-
Fuc(β1-2)Glc(α1-4)Glc(β1-4)Glc(β1-
Fuc(β1-2)Glc(β1-4)Glc(α1-4)Glc(α1-
Fuc(β1-2)Glc(β1-4)Glc(α1-4)Glc(β1-
Fuc(β1-2)Glc(β1-4)Glc(β1-4)Glc(α1-
Fuc(β1-2)Glc(β1-4)Glc(β1-4)Glc(β1-
Fuc(α1-2)Glc(α1-4)Glc(α1-4)GlcA(α1-
Fuc(α1-2)Glc(α1-4)Glc(α1-4)GlcA(β1-
Fuc(α1-2)Glc(α1-4)Glc(β1-4)GlcA(α1-
Fuc(α1-2)Glc(α1-4)Glc(β1-4)GlcA(β1-
Fuc(α1-2)Glc(β1-4)Glc(α1-4)GlcA(α1-
Fuc(α1-2)Glc(β1-4)Glc(α1-4)GlcA(β1-
Fuc(α1-2)Glc(β1-4)Glc(β1-4)GlcA(α1-
Fuc(α1-2)Glc(β1-4)Glc(β1-4)GlcA(β1-
Fuc(β1-2)Glc(α1-4)Glc(α1-4)GlcA(α1-
Fuc(β1-2)Glc(α1-4)Glc(α1-4)GlcA(β1-
Fuc(β1-2)Glc(α1-4)Glc(β1-4)GlcA(α1-
Fuc(β1-2)Glc(α1-4)Glc(β1-4)GlcA(β1-
Fuc(β1-2)Glc(β1-4)Glc(α1-4)GlcA(α1-
Fuc(β1-2)Glc(β1-4)Glc(α1-4)GlcA(β1-
Fuc(β1-2)Glc(β1-4)Glc(β1-4)GlcA(α1-
Fuc(β1-2)Glc(β1-4)Glc(β1-4)GlcA(β1-
Fuc(α1-2)Glc(α1-4)Glc(α1-4)GlcNAc(α1-
Fuc(α1-2)Glc(α1-4)Glc(α1-4)GlcNAc(β1-
Fuc(α1-2)Glc(α1-4)Glc(β1-4)GlcNAc(α1-
Fuc(α1-2)Glc(α1-4)Glc(β1-4)GlcNAc(β1-
Fuc(α1-2)Glc(β1-4)Glc(α1-4)GlcNAc(α1-
Fuc(α1-2)Glc(β1-4)Glc(α1-4)GlcNAc(β1-
Fuc(α1-2)Glc(β1-4)Glc(β1-4)GlcNAc(α1-
Fuc(α1-2)Glc(β1-4)Glc(β1-4)GlcNAc(β1-
Fuc(β1-2)Glc(α1-4)Glc(α1-4)GlcNAc(α1-
Fuc(β1-2)Glc(α1-4)Glc(α1-4)GlcNAc(β1-
Fuc(β1-2)Glc(α1-4)Glc(β1-4)GlcNAc(α1-
Fuc(β1-2)Glc(α1-4)Glc(β1-4)GlcNAc(β1-
Fuc(β1-2)Glc(β1-4)Glc(α1-4)GlcNAc(α1-
Fuc(β1-2)Glc(β1-4)Glc(α1-4)GlcNAc(β1-
Fuc(β1-2)Glc(β1-4)Glc(β1-4)GlcNAc(α1-
Fuc(β1-2)Glc(β1-4)Glc(β1-4)GlcNAc(β1-
Fuc(α1-2)Glc(α1-4)Glc(α1-4)Man(α1-
Fuc(α1-2)Glc(α1-4)Glc(α1-4)Man(β1-
Fuc(α1-2)Glc(α1-4)Glc(β1-4)Man(α1-
Fuc(α1-2)Glc(α1-4)Glc(β1-4)Man(β1-
Fuc(α1-2)Glc(β1-4)Glc(α1-4)Man(α1-
Fuc(α1-2)Glc(β1-4)Glc(α1-4)Man(β1-
Fuc(α1-2)Glc(β1-4)Glc(β1-4)Man(α1-
Fuc(α1-2)Glc(β1-4)Glc(β1-4)Man(β1-
Fuc(β1-2)Glc(α1-4)Glc(α1-4)Man(α1-
Fuc(β1-2)Glc(α1-4)Glc(α1-4)Man(β1-
Fuc(β1-2)Glc(α1-4)Glc(β1-4)Man(α1-
Fuc(β1-2)Glc(α1-4)Glc(β1-4)Man(β1-
Fuc(β1-2)Glc(β1-4)Glc(α1-4)Man(α1-
Fuc(β1-2)Glc(β1-4)Glc(α1-4)Man(β1-
Fuc(β1-2)Glc(β1-4)Glc(β1-4)Man(α1-
Fuc(β1-2)Glc(β1-4)Glc(β1-4)Man(β1-
Fuc(α1-2)Glc(α1-4)Glc(α1-6)Gal(α1-
Fuc(α1-2)Glc(α1-4)Glc(α1-6)Gal(β1-
Fuc(α1-2)Glc(α1-4)Glc(β1-6)Gal(α1-
Fuc(α1-2)Glc(α1-4)Glc(β1-6)Gal(β1-
Fuc(α1-2)Glc(β1-4)Glc(α1-6)Gal(α1-
Fuc(α1-2)Glc(β1-4)Glc(α1-6)Gal(β1-
Fuc(α1-2)Glc(β1-4)Glc(β1-6)Gal(α1-
Fuc(α1-2)Glc(β1-4)Glc(β1-6)Gal(β1-
Fuc(β1-2)Glc(α1-4)Glc(α1-6)Gal(α1-
Fuc(β1-2)Glc(α1-4)Glc(α1-6)Gal(β1-
Fuc(β1-2)Glc(α1-4)Glc(β1-6)Gal(α1-
Fuc(β1-2)Glc(α1-4)Glc(β1-6)Gal(β1-
Fuc(β1-2)Glc(β1-4)Glc(α1-6)Gal(α1-
Fuc(β1-2)Glc(β1-4)Glc(α1-6)Gal(β1-
Fuc(β1-2)Glc(β1-4)Glc(β1-6)Gal(α1-
Fuc(β1-2)Glc(β1-4)Glc(β1-6)Gal(β1-
Fuc(α1-2)Glc(α1-4)Glc(α1-6)GalNAc(α1-
Fuc(α1-2)Glc(α1-4)Glc(α1-6)GalNAc(β1-
Fuc(α1-2)Glc(α1-4)Glc(β1-6)GalNAc(α1-
Fuc(α1-2)Glc(α1-4)Glc(β1-6)GalNAc(β1-
Fuc(α1-2)Glc(β1-4)Glc(α1-6)GalNAc(α1-
Fuc(α1-2)Glc(β1-4)Glc(α1-6)GalNAc(β1-
Fuc(α1-2)Glc(β1-4)Glc(β1-6)GalNAc(α1-
Fuc(α1-2)Glc(β1-4)Glc(β1-6)GalNAc(β1-
Fuc(β1-2)Glc(α1-4)Glc(α1-6)GalNAc(α1-
Fuc(β1-2)Glc(α1-4)Glc(α1-6)GalNAc(β1-
Fuc(β1-2)Glc(α1-4)Glc(β1-6)GalNAc(α1-
Fuc(β1-2)Glc(α1-4)Glc(β1-6)GalNAc(β1-
Fuc(β1-2)Glc(β1-4)Glc(α1-6)GalNAc(α1-
Fuc(β1-2)Glc(β1-4)Glc(α1-6)GalNAc(β1-
Fuc(β1-2)Glc(β1-4)Glc(β1-6)GalNAc(α1-
Fuc(β1-2)Glc(β1-4)Glc(β1-6)GalNAc(β1-
Fuc(α1-2)Glc(α1-4)Glc(α1-6)Glc(α1-
Fuc(α1-2)Glc(α1-4)Glc(α1-6)Glc(β1-
Fuc(α1-2)Glc(α1-4)Glc(β1-6)Glc(α1-
Fuc(α1-2)Glc(α1-4)Glc(β1-6)Glc(β1-
Fuc(α1-2)Glc(β1-4)Glc(α1-6)Glc(α1-
Fuc(α1-2)Glc(β1-4)Glc(α1-6)Glc(β1-
Fuc(α1-2)Glc(β1-4)Glc(β1-6)Glc(α1-
Fuc(α1-2)Glc(β1-4)Glc(β1-6)Glc(β1-
Fuc(β1-2)Glc(α1-4)Glc(α1-6)Glc(α1-
Fuc(β1-2)Glc(α1-4)Glc(α1-6)Glc(β1-
Fuc(β1-2)Glc(α1-4)Glc(β1-6)Glc(α1-
Fuc(β1-2)Glc(α1-4)Glc(β1-6)Glc(β1-
Fuc(β1-2)Glc(β1-4)Glc(α1-6)Glc(α1-
Fuc(β1-2)Glc(β1-4)Glc(α1-6)Glc(β1-
Fuc(β1-2)Glc(β1-4)Glc(β1-6)Glc(α1-
Fuc(β1-2)Glc(β1-4)Glc(β1-6)Glc(β1-
Fuc(α1-2)Glc(α1-4)Glc(α1-6)GlcNAc(α1-
Fuc(α1-2)Glc(α1-4)Glc(α1-6)GlcNAc(β1-
Fuc(α1-2)Glc(α1-4)Glc(β1-6)GlcNAc(α1-
Fuc(α1-2)Glc(α1-4)Glc(β1-6)GlcNAc(β1-
Fuc(α1-2)Glc(β1-4)Glc(α1-6)GlcNAc(α1-
Fuc(α1-2)Glc(β1-4)Glc(α1-6)GlcNAc(β1-
Fuc(α1-2)Glc(β1-4)Glc(β1-6)GlcNAc(α1-
Fuc(α1-2)Glc(β1-4)Glc(β1-6)GlcNAc(β1-
Fuc(β1-2)Glc(α1-4)Glc(α1-6)GlcNAc(α1-
Fuc(β1-2)Glc(α1-4)Glc(α1-6)GlcNAc(β1-
Fuc(β1-2)Glc(α1-4)Glc(β1-6)GlcNAc(α1-
Fuc(β1-2)Glc(α1-4)Glc(β1-6)GlcNAc(β1-
Fuc(β1-2)Glc(β1-4)Glc(α1-6)GlcNAc(α1-
Fuc(β1-2)Glc(β1-4)Glc(α1-6)GlcNAc(β1-
Fuc(β1-2)Glc(β1-4)Glc(β1-6)GlcNAc(α1-
Fuc(β1-2)Glc(β1-4)Glc(β1-6)GlcNAc(β1-
Fuc(α1-2)Glc(α1-4)Glc(α1-6)Man(α1-
Fuc(α1-2)Glc(α1-4)Glc(α1-6)Man(β1-
Fuc(α1-2)Glc(α1-4)Glc(β1-6)Man(α1-
Fuc(α1-2)Glc(α1-4)Glc(β1-6)Man(β1-
Fuc(α1-2)Glc(β1-4)Glc(α1-6)Man(α1-
Fuc(α1-2)Glc(β1-4)Glc(α1-6)Man(β1-
Fuc(α1-2)Glc(β1-4)Glc(β1-6)Man(α1-
Fuc(α1-2)Glc(β1-4)Glc(β1-6)Man(β1-
Fuc(β1-2)Glc(α1-4)Glc(α1-6)Man(α1-
Fuc(β1-2)Glc(α1-4)Glc(α1-6)Man(β1-
Fuc(β1-2)Glc(α1-4)Glc(β1-6)Man(α1-
Fuc(β1-2)Glc(α1-4)Glc(β1-6)Man(β1-
Fuc(β1-2)Glc(β1-4)Glc(α1-6)Man(α1-
Fuc(β1-2)Glc(β1-4)Glc(α1-6)Man(β1-
Fuc(β1-2)Glc(β1-4)Glc(β1-6)Man(α1-
Fuc(β1-2)Glc(β1-4)Glc(β1-6)Man(β1-
Fuc(α1-2)Glc(α1-4)GlcA(α1-2)Gal(α1-
Fuc(α1-2)Glc(α1-4)GlcA(α1-2)Gal(β1-
Fuc(α1-2)Glc(α1-4)GlcA(β1-2)Gal(α1-
Fuc(α1-2)Glc(α1-4)GlcA(β1-2)Gal(β1-
Fuc(α1-2)Glc(β1-4)GlcA(α1-2)Gal(α1-
Fuc(α1-2)Glc(β1-4)GlcA(α1-2)Gal(β1-
Fuc(α1-2)Glc(β1-4)GlcA(β1-2)Gal(α1-
Fuc(α1-2)Glc(β1-4)GlcA(β1-2)Gal(β1-
Fuc(β1-2)Glc(α1-4)GlcA(α1-2)Gal(α1-
Fuc(β1-2)Glc(α1-4)GlcA(α1-2)Gal(β1-
Fuc(β1-2)Glc(α1-4)GlcA(β1-2)Gal(α1-
Fuc(β1-2)Glc(α1-4)GlcA(β1-2)Gal(β1-
Fuc(β1-2)Glc(β1-4)GlcA(α1-2)Gal(α1-
Fuc(β1-2)Glc(β1-4)GlcA(α1-2)Gal(β1-
Fuc(β1-2)Glc(β1-4)GlcA(β1-2)Gal(α1-
Fuc(β1-2)Glc(β1-4)GlcA(β1-2)Gal(β1-
Fuc(α1-2)Glc(α1-4)GlcA(α1-2)Glc(α1-
Fuc(α1-2)Glc(α1-4)GlcA(α1-2)Glc(β1-
Fuc(α1-2)Glc(α1-4)GlcA(β1-2)Glc(α1-
Fuc(α1-2)Glc(α1-4)GlcA(β1-2)Glc(β1-
Fuc(α1-2)Glc(β1-4)GlcA(α1-2)Glc(α1-
Fuc(α1-2)Glc(β1-4)GlcA(α1-2)Glc(β1-
Fuc(α1-2)Glc(β1-4)GlcA(β1-2)Glc(α1-
Fuc(α1-2)Glc(β1-4)GlcA(β1-2)Glc(β1-
Fuc(β1-2)Glc(α1-4)GlcA(α1-2)Glc(α1-
Fuc(β1-2)Glc(α1-4)GlcA(α1-2)Glc(β1-
Fuc(β1-2)Glc(α1-4)GlcA(β1-2)Glc(α1-
Fuc(β1-2)Glc(α1-4)GlcA(β1-2)Glc(β1-
Fuc(β1-2)Glc(β1-4)GlcA(α1-2)Glc(α1-
Fuc(β1-2)Glc(β1-4)GlcA(α1-2)Glc(β1-
Fuc(β1-2)Glc(β1-4)GlcA(β1-2)Glc(α1-
Fuc(β1-2)Glc(β1-4)GlcA(β1-2)Glc(β1-
Fuc(α1-2)Glc(α1-4)GlcA(α1-2)GlcA(α1-
Fuc(α1-2)Glc(α1-4)GlcA(α1-2)GlcA(β1-
Fuc(α1-2)Glc(α1-4)GlcA(β1-2)GlcA(α1-
Fuc(α1-2)Glc(α1-4)GlcA(β1-2)GlcA(β1-
Fuc(α1-2)Glc(β1-4)GlcA(α1-2)GlcA(α1-
Fuc(α1-2)Glc(β1-4)GlcA(α1-2)GlcA(β1-
Fuc(α1-2)Glc(β1-4)GlcA(β1-2)GlcA(α1-
Fuc(α1-2)Glc(β1-4)GlcA(β1-2)GlcA(β1-
Fuc(β1-2)Glc(α1-4)GlcA(α1-2)GlcA(α1-
Fuc(β1-2)Glc(α1-4)GlcA(α1-2)GlcA(β1-
Fuc(β1-2)Glc(α1-4)GlcA(β1-2)GlcA(α1-
Fuc(β1-2)Glc(α1-4)GlcA(β1-2)GlcA(β1-
Fuc(β1-2)Glc(β1-4)GlcA(α1-2)GlcA(α1-
Fuc(β1-2)Glc(β1-4)GlcA(α1-2)GlcA(β1-
Fuc(β1-2)Glc(β1-4)GlcA(β1-2)GlcA(α1-
Fuc(β1-2)Glc(β1-4)GlcA(β1-2)GlcA(β1-
Fuc(α1-2)Glc(α1-4)GlcA(α1-2)Man(α1-
Fuc(α1-2)Glc(α1-4)GlcA(α1-2)Man(β1-
Fuc(α1-2)Glc(α1-4)GlcA(β1-2)Man(α1-
Fuc(α1-2)Glc(α1-4)GlcA(β1-2)Man(β1-
Fuc(α1-2)Glc(β1-4)GlcA(α1-2)Man(α1-
Fuc(α1-2)Glc(β1-4)GlcA(α1-2)Man(β1-
Fuc(α1-2)Glc(β1-4)GlcA(β1-2)Man(α1-
Fuc(α1-2)Glc(β1-4)GlcA(β1-2)Man(β1-
Fuc(β1-2)Glc(α1-4)GlcA(α1-2)Man(α1-
Fuc(β1-2)Glc(α1-4)GlcA(α1-2)Man(β1-
Fuc(β1-2)Glc(α1-4)GlcA(β1-2)Man(α1-
Fuc(β1-2)Glc(α1-4)GlcA(β1-2)Man(β1-
Fuc(β1-2)Glc(β1-4)GlcA(α1-2)Man(α1-
Fuc(β1-2)Glc(β1-4)GlcA(α1-2)Man(β1-
Fuc(β1-2)Glc(β1-4)GlcA(β1-2)Man(α1-
Fuc(β1-2)Glc(β1-4)GlcA(β1-2)Man(β1-
Fuc(α1-2)Glc(α1-4)GlcA(α1-3)Gal(α1-
Fuc(α1-2)Glc(α1-4)GlcA(α1-3)Gal(β1-
Fuc(α1-2)Glc(α1-4)GlcA(β1-3)Gal(α1-
Fuc(α1-2)Glc(α1-4)GlcA(β1-3)Gal(β1-
Fuc(α1-2)Glc(β1-4)GlcA(α1-3)Gal(α1-
Fuc(α1-2)Glc(β1-4)GlcA(α1-3)Gal(β1-
Fuc(α1-2)Glc(β1-4)GlcA(β1-3)Gal(α1-
Fuc(α1-2)Glc(β1-4)GlcA(β1-3)Gal(β1-
Fuc(β1-2)Glc(α1-4)GlcA(α1-3)Gal(α1-
Fuc(β1-2)Glc(α1-4)GlcA(α1-3)Gal(β1-
Fuc(β1-2)Glc(α1-4)GlcA(β1-3)Gal(α1-
Fuc(β1-2)Glc(α1-4)GlcA(β1-3)Gal(β1-
Fuc(β1-2)Glc(β1-4)GlcA(α1-3)Gal(α1-
Fuc(β1-2)Glc(β1-4)GlcA(α1-3)Gal(β1-
Fuc(β1-2)Glc(β1-4)GlcA(β1-3)Gal(α1-
Fuc(β1-2)Glc(β1-4)GlcA(β1-3)Gal(β1-
Fuc(α1-2)Glc(α1-4)GlcA(α1-3)GalNAc(α1-
Fuc(α1-2)Glc(α1-4)GlcA(α1-3)GalNAc(β1-
Fuc(α1-2)Glc(α1-4)GlcA(β1-3)GalNAc(α1-
Fuc(α1-2)Glc(α1-4)GlcA(β1-3)GalNAc(β1-
Fuc(α1-2)Glc(β1-4)GlcA(α1-3)GalNAc(α1-
Fuc(α1-2)Glc(β1-4)GlcA(α1-3)GalNAc(β1-
Fuc(α1-2)Glc(β1-4)GlcA(β1-3)GalNAc(α1-
Fuc(α1-2)Glc(β1-4)GlcA(β1-3)GalNAc(β1-
Fuc(β1-2)Glc(α1-4)GlcA(α1-3)GalNAc(α1-
Fuc(β1-2)Glc(α1-4)GlcA(α1-3)GalNAc(β1-
Fuc(β1-2)Glc(α1-4)GlcA(β1-3)GalNAc(α1-
Fuc(β1-2)Glc(α1-4)GlcA(β1-3)GalNAc(β1-
Fuc(β1-2)Glc(β1-4)GlcA(α1-3)GalNAc(α1-
Fuc(β1-2)Glc(β1-4)GlcA(α1-3)GalNAc(β1-
Fuc(β1-2)Glc(β1-4)GlcA(β1-3)GalNAc(α1-
Fuc(β1-2)Glc(β1-4)GlcA(β1-3)GalNAc(β1-
Fuc(α1-2)Glc(α1-4)GlcA(α1-3)Glc(α1-
Fuc(α1-2)Glc(α1-4)GlcA(α1-3)Glc(β1-
Fuc(α1-2)Glc(α1-4)GlcA(β1-3)Glc(α1-
Fuc(α1-2)Glc(α1-4)GlcA(β1-3)Glc(β1-
Fuc(α1-2)Glc(β1-4)GlcA(α1-3)Glc(α1-
Fuc(α1-2)Glc(β1-4)GlcA(α1-3)Glc(β1-
Fuc(α1-2)Glc(β1-4)GlcA(β1-3)Glc(α1-
Fuc(α1-2)Glc(β1-4)GlcA(β1-3)Glc(β1-
Fuc(β1-2)Glc(α1-4)GlcA(α1-3)Glc(α1-
Fuc(β1-2)Glc(α1-4)GlcA(α1-3)Glc(β1-
Fuc(β1-2)Glc(α1-4)GlcA(β1-3)Glc(α1-
Fuc(β1-2)Glc(α1-4)GlcA(β1-3)Glc(β1-
Fuc(β1-2)Glc(β1-4)GlcA(α1-3)Glc(α1-
Fuc(β1-2)Glc(β1-4)GlcA(α1-3)Glc(β1-
Fuc(β1-2)Glc(β1-4)GlcA(β1-3)Glc(α1-
Fuc(β1-2)Glc(β1-4)GlcA(β1-3)Glc(β1-
Fuc(α1-2)Glc(α1-4)GlcA(α1-3)GlcA(α1-
Fuc(α1-2)Glc(α1-4)GlcA(α1-3)GlcA(β1-
Fuc(α1-2)Glc(α1-4)GlcA(β1-3)GlcA(α1-
Fuc(α1-2)Glc(α1-4)GlcA(β1-3)GlcA(β1-
Fuc(α1-2)Glc(β1-4)GlcA(α1-3)GlcA(α1-
Fuc(α1-2)Glc(β1-4)GlcA(α1-3)GlcA(β1-
Fuc(α1-2)Glc(β1-4)GlcA(β1-3)GlcA(α1-
Fuc(α1-2)Glc(β1-4)GlcA(β1-3)GlcA(β1-
Fuc(β1-2)Glc(α1-4)GlcA(α1-3)GlcA(α1-
Fuc(β1-2)Glc(α1-4)GlcA(α1-3)GlcA(β1-
Fuc(β1-2)Glc(α1-4)GlcA(β1-3)GlcA(α1-
Fuc(β1-2)Glc(α1-4)GlcA(β1-3)GlcA(β1-
Fuc(β1-2)Glc(β1-4)GlcA(α1-3)GlcA(α1-
Fuc(β1-2)Glc(β1-4)GlcA(α1-3)GlcA(β1-
Fuc(β1-2)Glc(β1-4)GlcA(β1-3)GlcA(α1-
Fuc(β1-2)Glc(β1-4)GlcA(β1-3)GlcA(β1-
Fuc(α1-2)Glc(α1-4)GlcA(α1-3)GlcNAc(α1-
Fuc(α1-2)Glc(α1-4)GlcA(α1-3)GlcNAc(β1-
Fuc(α1-2)Glc(α1-4)GlcA(β1-3)GlcNAc(α1-
Fuc(α1-2)Glc(α1-4)GlcA(β1-3)GlcNAc(β1-
Fuc(α1-2)Glc(β1-4)GlcA(α1-3)GlcNAc(α1-
Fuc(α1-2)Glc(β1-4)GlcA(α1-3)GlcNAc(β1-
Fuc(α1-2)Glc(β1-4)GlcA(β1-3)GlcNAc(α1-
Fuc(α1-2)Glc(β1-4)GlcA(β1-3)GlcNAc(β1-
Fuc(β1-2)Glc(α1-4)GlcA(α1-3)GlcNAc(α1-
Fuc(β1-2)Glc(α1-4)GlcA(α1-3)GlcNAc(β1-
Fuc(β1-2)Glc(α1-4)GlcA(β1-3)GlcNAc(α1-
Fuc(β1-2)Glc(α1-4)GlcA(β1-3)GlcNAc(β1-
Fuc(β1-2)Glc(β1-4)GlcA(α1-3)GlcNAc(α1-
Fuc(β1-2)Glc(β1-4)GlcA(α1-3)GlcNAc(β1-
Fuc(β1-2)Glc(β1-4)GlcA(β1-3)GlcNAc(α1-
Fuc(β1-2)Glc(β1-4)GlcA(β1-3)GlcNAc(β1-
Fuc(α1-2)Glc(α1-4)GlcA(α1-3)Man(α1-
Fuc(α1-2)Glc(α1-4)GlcA(α1-3)Man(β1-
Fuc(α1-2)Glc(α1-4)GlcA(β1-3)Man(α1-
Fuc(α1-2)Glc(α1-4)GlcA(β1-3)Man(β1-
Fuc(α1-2)Glc(β1-4)GlcA(α1-3)Man(α1-
Fuc(α1-2)Glc(β1-4)GlcA(α1-3)Man(β1-
Fuc(α1-2)Glc(β1-4)GlcA(β1-3)Man(α1-
Fuc(α1-2)Glc(β1-4)GlcA(β1-3)Man(β1-
Fuc(β1-2)Glc(α1-4)GlcA(α1-3)Man(α1-
Fuc(β1-2)Glc(α1-4)GlcA(α1-3)Man(β1-
Fuc(β1-2)Glc(α1-4)GlcA(β1-3)Man(α1-
Fuc(β1-2)Glc(α1-4)GlcA(β1-3)Man(β1-
Fuc(β1-2)Glc(β1-4)GlcA(α1-3)Man(α1-
Fuc(β1-2)Glc(β1-4)GlcA(α1-3)Man(β1-
Fuc(β1-2)Glc(β1-4)GlcA(β1-3)Man(α1-
Fuc(β1-2)Glc(β1-4)GlcA(β1-3)Man(β1-
Fuc(α1-2)Glc(α1-4)GlcA(α1-4)Gal(α1-
Fuc(α1-2)Glc(α1-4)GlcA(α1-4)Gal(β1-
Fuc(α1-2)Glc(α1-4)GlcA(β1-4)Gal(α1-
Fuc(α1-2)Glc(α1-4)GlcA(β1-4)Gal(β1-
Fuc(α1-2)Glc(β1-4)GlcA(α1-4)Gal(α1-
Fuc(α1-2)Glc(β1-4)GlcA(α1-4)Gal(β1-
Fuc(α1-2)Glc(β1-4)GlcA(β1-4)Gal(α1-
Fuc(α1-2)Glc(β1-4)GlcA(β1-4)Gal(β1-
Fuc(β1-2)Glc(α1-4)GlcA(α1-4)Gal(α1-
Fuc(β1-2)Glc(α1-4)GlcA(α1-4)Gal(β1-
Fuc(β1-2)Glc(α1-4)GlcA(β1-4)Gal(α1-
Fuc(β1-2)Glc(α1-4)GlcA(β1-4)Gal(β1-
Fuc(β1-2)Glc(β1-4)GlcA(α1-4)Gal(α1-
Fuc(β1-2)Glc(β1-4)GlcA(α1-4)Gal(β1-
Fuc(β1-2)Glc(β1-4)GlcA(β1-4)Gal(α1-
Fuc(β1-2)Glc(β1-4)GlcA(β1-4)Gal(β1-
Fuc(α1-2)Glc(α1-4)GlcA(α1-4)GalNAc(α1-
Fuc(α1-2)Glc(α1-4)GlcA(α1-4)GalNAc(β1-
Fuc(α1-2)Glc(α1-4)GlcA(β1-4)GalNAc(α1-
Fuc(α1-2)Glc(α1-4)GlcA(β1-4)GalNAc(β1-
Fuc(α1-2)Glc(β1-4)GlcA(α1-4)GalNAc(α1-
Fuc(α1-2)Glc(β1-4)GlcA(α1-4)GalNAc(β1-
Fuc(α1-2)Glc(β1-4)GlcA(β1-4)GalNAc(α1-
Fuc(α1-2)Glc(β1-4)GlcA(β1-4)GalNAc(β1-
Fuc(β1-2)Glc(α1-4)GlcA(α1-4)GalNAc(α1-
Fuc(β1-2)Glc(α1-4)GlcA(α1-4)GalNAc(β1-
Fuc(β1-2)Glc(α1-4)GlcA(β1-4)GalNAc(α1-
Fuc(β1-2)Glc(α1-4)GlcA(β1-4)GalNAc(β1-
Fuc(β1-2)Glc(β1-4)GlcA(α1-4)GalNAc(α1-
Fuc(β1-2)Glc(β1-4)GlcA(α1-4)GalNAc(β1-
Fuc(β1-2)Glc(β1-4)GlcA(β1-4)GalNAc(α1-
Fuc(β1-2)Glc(β1-4)GlcA(β1-4)GalNAc(β1-
Fuc(α1-2)Glc(α1-4)GlcA(α1-4)Glc(α1-
Fuc(α1-2)Glc(α1-4)GlcA(α1-4)Glc(β1-
Fuc(α1-2)Glc(α1-4)GlcA(β1-4)Glc(α1-
Fuc(α1-2)Glc(α1-4)GlcA(β1-4)Glc(β1-
Fuc(α1-2)Glc(β1-4)GlcA(α1-4)Glc(α1-
Fuc(α1-2)Glc(β1-4)GlcA(α1-4)Glc(β1-
Fuc(α1-2)Glc(β1-4)GlcA(β1-4)Glc(α1-
Fuc(α1-2)Glc(β1-4)GlcA(β1-4)Glc(β1-
Fuc(β1-2)Glc(α1-4)GlcA(α1-4)Glc(α1-
Fuc(β1-2)Glc(α1-4)GlcA(α1-4)Glc(β1-
Fuc(β1-2)Glc(α1-4)GlcA(β1-4)Glc(α1-
Fuc(β1-2)Glc(α1-4)GlcA(β1-4)Glc(β1-
Fuc(β1-2)Glc(β1-4)GlcA(α1-4)Glc(α1-
Fuc(β1-2)Glc(β1-4)GlcA(α1-4)Glc(β1-
Fuc(β1-2)Glc(β1-4)GlcA(β1-4)Glc(α1-
Fuc(β1-2)Glc(β1-4)GlcA(β1-4)Glc(β1-
Fuc(α1-2)Glc(α1-4)GlcA(α1-4)GlcA(α1-
Fuc(α1-2)Glc(α1-4)GlcA(α1-4)GlcA(β1-
Fuc(α1-2)Glc(α1-4)GlcA(β1-4)GlcA(α1-
Fuc(α1-2)Glc(α1-4)GlcA(β1-4)GlcA(β1-
Fuc(α1-2)Glc(β1-4)GlcA(α1-4)GlcA(α1-
Fuc(α1-2)Glc(β1-4)GlcA(α1-4)GlcA(β1-
Fuc(α1-2)Glc(β1-4)GlcA(β1-4)GlcA(α1-
Fuc(α1-2)Glc(β1-4)GlcA(β1-4)GlcA(β1-
Fuc(β1-2)Glc(α1-4)GlcA(α1-4)GlcA(α1-
Fuc(β1-2)Glc(α1-4)GlcA(α1-4)GlcA(β1-
Fuc(β1-2)Glc(α1-4)GlcA(β1-4)GlcA(α1-
Fuc(β1-2)Glc(α1-4)GlcA(β1-4)GlcA(β1-
Fuc(β1-2)Glc(β1-4)GlcA(α1-4)GlcA(α1-
Fuc(β1-2)Glc(β1-4)GlcA(α1-4)GlcA(β1-
Fuc(β1-2)Glc(β1-4)GlcA(β1-4)GlcA(α1-
Fuc(β1-2)Glc(β1-4)GlcA(β1-4)GlcA(β1-
Fuc(α1-2)Glc(α1-4)GlcA(α1-4)GlcNAc(α1-
Fuc(α1-2)Glc(α1-4)GlcA(α1-4)GlcNAc(β1-
Fuc(α1-2)Glc(α1-4)GlcA(β1-4)GlcNAc(α1-
Fuc(α1-2)Glc(α1-4)GlcA(β1-4)GlcNAc(β1-
Fuc(α1-2)Glc(β1-4)GlcA(α1-4)GlcNAc(α1-
Fuc(α1-2)Glc(β1-4)GlcA(α1-4)GlcNAc(β1-
Fuc(α1-2)Glc(β1-4)GlcA(β1-4)GlcNAc(α1-
Fuc(α1-2)Glc(β1-4)GlcA(β1-4)GlcNAc(β1-
Fuc(β1-2)Glc(α1-4)GlcA(α1-4)GlcNAc(α1-
Fuc(β1-2)Glc(α1-4)GlcA(α1-4)GlcNAc(β1-
Fuc(β1-2)Glc(α1-4)GlcA(β1-4)GlcNAc(α1-
Fuc(β1-2)Glc(α1-4)GlcA(β1-4)GlcNAc(β1-
Fuc(β1-2)Glc(β1-4)GlcA(α1-4)GlcNAc(α1-
Fuc(β1-2)Glc(β1-4)GlcA(α1-4)GlcNAc(β1-
Fuc(β1-2)Glc(β1-4)GlcA(β1-4)GlcNAc(α1-
Fuc(β1-2)Glc(β1-4)GlcA(β1-4)GlcNAc(β1-
Fuc(α1-2)Glc(α1-4)GlcA(α1-4)Man(α1-
Fuc(α1-2)Glc(α1-4)GlcA(α1-4)Man(β1-
Fuc(α1-2)Glc(α1-4)GlcA(β1-4)Man(α1-
Fuc(α1-2)Glc(α1-4)GlcA(β1-4)Man(β1-
Fuc(α1-2)Glc(β1-4)GlcA(α1-4)Man(α1-
Fuc(α1-2)Glc(β1-4)GlcA(α1-4)Man(β1-
Fuc(α1-2)Glc(β1-4)GlcA(β1-4)Man(α1-
Fuc(α1-2)Glc(β1-4)GlcA(β1-4)Man(β1-
Fuc(β1-2)Glc(α1-4)GlcA(α1-4)Man(α1-
Fuc(β1-2)Glc(α1-4)GlcA(α1-4)Man(β1-
Fuc(β1-2)Glc(α1-4)GlcA(β1-4)Man(α1-
Fuc(β1-2)Glc(α1-4)GlcA(β1-4)Man(β1-
Fuc(β1-2)Glc(β1-4)GlcA(α1-4)Man(α1-
Fuc(β1-2)Glc(β1-4)GlcA(α1-4)Man(β1-
Fuc(β1-2)Glc(β1-4)GlcA(β1-4)Man(α1-
Fuc(β1-2)Glc(β1-4)GlcA(β1-4)Man(β1-
Fuc(α1-2)Glc(α1-4)GlcA(α1-6)Gal(α1-
Fuc(α1-2)Glc(α1-4)GlcA(α1-6)Gal(β1-
Fuc(α1-2)Glc(α1-4)GlcA(β1-6)Gal(α1-
Fuc(α1-2)Glc(α1-4)GlcA(β1-6)Gal(β1-
Fuc(α1-2)Glc(β1-4)GlcA(α1-6)Gal(α1-
Fuc(α1-2)Glc(β1-4)GlcA(α1-6)Gal(β1-
Fuc(α1-2)Glc(β1-4)GlcA(β1-6)Gal(α1-
Fuc(α1-2)Glc(β1-4)GlcA(β1-6)Gal(β1-
Fuc(β1-2)Glc(α1-4)GlcA(α1-6)Gal(α1-
Fuc(β1-2)Glc(α1-4)GlcA(α1-6)Gal(β1-
Fuc(β1-2)Glc(α1-4)GlcA(β1-6)Gal(α1-
Fuc(β1-2)Glc(α1-4)GlcA(β1-6)Gal(β1-
Fuc(β1-2)Glc(β1-4)GlcA(α1-6)Gal(α1-
Fuc(β1-2)Glc(β1-4)GlcA(α1-6)Gal(β1-
Fuc(β1-2)Glc(β1-4)GlcA(β1-6)Gal(α1-
Fuc(β1-2)Glc(β1-4)GlcA(β1-6)Gal(β1-
Fuc(α1-2)Glc(α1-4)GlcA(α1-6)GalNAc(α1-
Fuc(α1-2)Glc(α1-4)GlcA(α1-6)GalNAc(β1-
Fuc(α1-2)Glc(α1-4)GlcA(β1-6)GalNAc(α1-
Fuc(α1-2)Glc(α1-4)GlcA(β1-6)GalNAc(β1-
Fuc(α1-2)Glc(β1-4)GlcA(α1-6)GalNAc(α1-
Fuc(α1-2)Glc(β1-4)GlcA(α1-6)GalNAc(β1-
Fuc(α1-2)Glc(β1-4)GlcA(β1-6)GalNAc(α1-
Fuc(α1-2)Glc(β1-4)GlcA(β1-6)GalNAc(β1-
Fuc(β1-2)Glc(α1-4)GlcA(α1-6)GalNAc(α1-
Fuc(β1-2)Glc(α1-4)GlcA(α1-6)GalNAc(β1-
Fuc(β1-2)Glc(α1-4)GlcA(β1-6)GalNAc(α1-
Fuc(β1-2)Glc(α1-4)GlcA(β1-6)GalNAc(β1-
Fuc(β1-2)Glc(β1-4)GlcA(α1-6)GalNAc(α1-
Fuc(β1-2)Glc(β1-4)GlcA(α1-6)GalNAc(β1-
Fuc(β1-2)Glc(β1-4)GlcA(β1-6)GalNAc(α1-
Fuc(β1-2)Glc(β1-4)GlcA(β1-6)GalNAc(β1-
Fuc(α1-2)Glc(α1-4)GlcA(α1-6)Glc(α1-
Fuc(α1-2)Glc(α1-4)GlcA(α1-6)Glc(β1-
Fuc(α1-2)Glc(α1-4)GlcA(β1-6)Glc(α1-
Fuc(α1-2)Glc(α1-4)GlcA(β1-6)Glc(β1-
Fuc(α1-2)Glc(β1-4)GlcA(α1-6)Glc(α1-
Fuc(α1-2)Glc(β1-4)GlcA(α1-6)Glc(β1-
Fuc(α1-2)Glc(β1-4)GlcA(β1-6)Glc(α1-
Fuc(α1-2)Glc(β1-4)GlcA(β1-6)Glc(β1-
Fuc(β1-2)Glc(α1-4)GlcA(α1-6)Glc(α1-
Fuc(β1-2)Glc(α1-4)GlcA(α1-6)Glc(β1-
Fuc(β1-2)Glc(α1-4)GlcA(β1-6)Glc(α1-
Fuc(β1-2)Glc(α1-4)GlcA(β1-6)Glc(β1-
Fuc(β1-2)Glc(β1-4)GlcA(α1-6)Glc(α1-
Fuc(β1-2)Glc(β1-4)GlcA(α1-6)Glc(β1-
Fuc(β1-2)Glc(β1-4)GlcA(β1-6)Glc(α1-
Fuc(β1-2)Glc(β1-4)GlcA(β1-6)Glc(β1-
Fuc(α1-2)Glc(α1-4)GlcA(α1-6)GlcNAc(α1-
Fuc(α1-2)Glc(α1-4)GlcA(α1-6)GlcNAc(β1-
Fuc(α1-2)Glc(α1-4)GlcA(β1-6)GlcNAc(α1-
Fuc(α1-2)Glc(α1-4)GlcA(β1-6)GlcNAc(β1-
Fuc(α1-2)Glc(β1-4)GlcA(α1-6)GlcNAc(α1-
Fuc(α1-2)Glc(β1-4)GlcA(α1-6)GlcNAc(β1-
Fuc(α1-2)Glc(β1-4)GlcA(β1-6)GlcNAc(α1-
Fuc(α1-2)Glc(β1-4)GlcA(β1-6)GlcNAc(β1-
Fuc(β1-2)Glc(α1-4)GlcA(α1-6)GlcNAc(α1-
Fuc(β1-2)Glc(α1-4)GlcA(α1-6)GlcNAc(β1-
Fuc(β1-2)Glc(α1-4)GlcA(β1-6)GlcNAc(α1-
Fuc(β1-2)Glc(α1-4)GlcA(β1-6)GlcNAc(β1-
Fuc(β1-2)Glc(β1-4)GlcA(α1-6)GlcNAc(α1-
Fuc(β1-2)Glc(β1-4)GlcA(α1-6)GlcNAc(β1-
Fuc(β1-2)Glc(β1-4)GlcA(β1-6)GlcNAc(α1-
Fuc(β1-2)Glc(β1-4)GlcA(β1-6)GlcNAc(β1-
Fuc(α1-2)Glc(α1-4)GlcA(α1-6)Man(α1-
Fuc(α1-2)Glc(α1-4)GlcA(α1-6)Man(β1-
Fuc(α1-2)Glc(α1-4)GlcA(β1-6)Man(α1-
Fuc(α1-2)Glc(α1-4)GlcA(β1-6)Man(β1-
Fuc(α1-2)Glc(β1-4)GlcA(α1-6)Man(α1-
Fuc(α1-2)Glc(β1-4)GlcA(α1-6)Man(β1-
Fuc(α1-2)Glc(β1-4)GlcA(β1-6)Man(α1-
Fuc(α1-2)Glc(β1-4)GlcA(β1-6)Man(β1-
Fuc(β1-2)Glc(α1-4)GlcA(α1-6)Man(α1-
Fuc(β1-2)Glc(α1-4)GlcA(α1-6)Man(β1-
Fuc(β1-2)Glc(α1-4)GlcA(β1-6)Man(α1-
Fuc(β1-2)Glc(α1-4)GlcA(β1-6)Man(β1-
Fuc(β1-2)Glc(β1-4)GlcA(α1-6)Man(α1-
Fuc(β1-2)Glc(β1-4)GlcA(α1-6)Man(β1-
Fuc(β1-2)Glc(β1-4)GlcA(β1-6)Man(α1-
Fuc(β1-2)Glc(β1-4)GlcA(β1-6)Man(β1-
Fuc(α1-2)Glc(α1-4)GlcNAc(α1-2)Gal(α1-
Fuc(α1-2)Glc(α1-4)GlcNAc(α1-2)Gal(β1-
Fuc(α1-2)Glc(α1-4)GlcNAc(β1-2)Gal(α1-
Fuc(α1-2)Glc(α1-4)GlcNAc(β1-2)Gal(β1-
Fuc(α1-2)Glc(β1-4)GlcNAc(α1-2)Gal(α1-
Fuc(α1-2)Glc(β1-4)GlcNAc(α1-2)Gal(β1-
Fuc(α1-2)Glc(β1-4)GlcNAc(β1-2)Gal(α1-
Fuc(α1-2)Glc(β1-4)GlcNAc(β1-2)Gal(β1-
Fuc(β1-2)Glc(α1-4)GlcNAc(α1-2)Gal(α1-
Fuc(β1-2)Glc(α1-4)GlcNAc(α1-2)Gal(β1-
Fuc(β1-2)Glc(α1-4)GlcNAc(β1-2)Gal(α1-
Fuc(β1-2)Glc(α1-4)GlcNAc(β1-2)Gal(β1-
Fuc(β1-2)Glc(β1-4)GlcNAc(α1-2)Gal(α1-
Fuc(β1-2)Glc(β1-4)GlcNAc(α1-2)Gal(β1-
Fuc(β1-2)Glc(β1-4)GlcNAc(β1-2)Gal(α1-
Fuc(β1-2)Glc(β1-4)GlcNAc(β1-2)Gal(β1-
Fuc(α1-2)Glc(α1-4)GlcNAc(α1-2)Glc(α1-
Fuc(α1-2)Glc(α1-4)GlcNAc(α1-2)Glc(β1-
Fuc(α1-2)Glc(α1-4)GlcNAc(β1-2)Glc(α1-
Fuc(α1-2)Glc(α1-4)GlcNAc(β1-2)Glc(β1-
Fuc(α1-2)Glc(β1-4)GlcNAc(α1-2)Glc(α1-
Fuc(α1-2)Glc(β1-4)GlcNAc(α1-2)Glc(β1-
Fuc(α1-2)Glc(β1-4)GlcNAc(β1-2)Glc(α1-
Fuc(α1-2)Glc(β1-4)GlcNAc(β1-2)Glc(β1-
Fuc(β1-2)Glc(α1-4)GlcNAc(α1-2)Glc(α1-
Fuc(β1-2)Glc(α1-4)GlcNAc(α1-2)Glc(β1-
Fuc(β1-2)Glc(α1-4)GlcNAc(β1-2)Glc(α1-
Fuc(β1-2)Glc(α1-4)GlcNAc(β1-2)Glc(β1-
Fuc(β1-2)Glc(β1-4)GlcNAc(α1-2)Glc(α1-
Fuc(β1-2)Glc(β1-4)GlcNAc(α1-2)Glc(β1-
Fuc(β1-2)Glc(β1-4)GlcNAc(β1-2)Glc(α1-
Fuc(β1-2)Glc(β1-4)GlcNAc(β1-2)Glc(β1-
Fuc(α1-2)Glc(α1-4)GlcNAc(α1-2)GlcA(α1-
Fuc(α1-2)Glc(α1-4)GlcNAc(α1-2)GlcA(β1-
Fuc(α1-2)Glc(α1-4)GlcNAc(β1-2)GlcA(α1-
Fuc(α1-2)Glc(α1-4)GlcNAc(β1-2)GlcA(β1-
Fuc(α1-2)Glc(β1-4)GlcNAc(α1-2)GlcA(α1-
Fuc(α1-2)Glc(β1-4)GlcNAc(α1-2)GlcA(β1-
Fuc(α1-2)Glc(β1-4)GlcNAc(β1-2)GlcA(α1-
Fuc(α1-2)Glc(β1-4)GlcNAc(β1-2)GlcA(β1-
Fuc(β1-2)Glc(α1-4)GlcNAc(α1-2)GlcA(α1-
Fuc(β1-2)Glc(α1-4)GlcNAc(α1-2)GlcA(β1-
Fuc(β1-2)Glc(α1-4)GlcNAc(β1-2)GlcA(α1-
Fuc(β1-2)Glc(α1-4)GlcNAc(β1-2)GlcA(β1-
Fuc(β1-2)Glc(β1-4)GlcNAc(α1-2)GlcA(α1-
Fuc(β1-2)Glc(β1-4)GlcNAc(α1-2)GlcA(β1-
Fuc(β1-2)Glc(β1-4)GlcNAc(β1-2)GlcA(α1-
Fuc(β1-2)Glc(β1-4)GlcNAc(β1-2)GlcA(β1-
Fuc(α1-2)Glc(α1-4)GlcNAc(α1-2)Man(α1-
Fuc(α1-2)Glc(α1-4)GlcNAc(α1-2)Man(β1-
Fuc(α1-2)Glc(α1-4)GlcNAc(β1-2)Man(α1-
Fuc(α1-2)Glc(α1-4)GlcNAc(β1-2)Man(β1-
Fuc(α1-2)Glc(β1-4)GlcNAc(α1-2)Man(α1-
Fuc(α1-2)Glc(β1-4)GlcNAc(α1-2)Man(β1-
Fuc(α1-2)Glc(β1-4)GlcNAc(β1-2)Man(α1-
Fuc(α1-2)Glc(β1-4)GlcNAc(β1-2)Man(β1-
Fuc(β1-2)Glc(α1-4)GlcNAc(α1-2)Man(α1-
Fuc(β1-2)Glc(α1-4)GlcNAc(α1-2)Man(β1-
Fuc(β1-2)Glc(α1-4)GlcNAc(β1-2)Man(α1-
Fuc(β1-2)Glc(α1-4)GlcNAc(β1-2)Man(β1-
Fuc(β1-2)Glc(β1-4)GlcNAc(α1-2)Man(α1-
Fuc(β1-2)Glc(β1-4)GlcNAc(α1-2)Man(β1-
Fuc(β1-2)Glc(β1-4)GlcNAc(β1-2)Man(α1-
Fuc(β1-2)Glc(β1-4)GlcNAc(β1-2)Man(β1-
Fuc(α1-2)Glc(α1-4)GlcNAc(α1-3)Gal(α1-
Fuc(α1-2)Glc(α1-4)GlcNAc(α1-3)Gal(β1-
Fuc(α1-2)Glc(α1-4)GlcNAc(β1-3)Gal(α1-
Fuc(α1-2)Glc(α1-4)GlcNAc(β1-3)Gal(β1-
Fuc(α1-2)Glc(β1-4)GlcNAc(α1-3)Gal(α1-
Fuc(α1-2)Glc(β1-4)GlcNAc(α1-3)Gal(β1-
Fuc(α1-2)Glc(β1-4)GlcNAc(β1-3)Gal(α1-
Fuc(α1-2)Glc(β1-4)GlcNAc(β1-3)Gal(β1-
Fuc(β1-2)Glc(α1-4)GlcNAc(α1-3)Gal(α1-
Fuc(β1-2)Glc(α1-4)GlcNAc(α1-3)Gal(β1-
Fuc(β1-2)Glc(α1-4)GlcNAc(β1-3)Gal(α1-
Fuc(β1-2)Glc(α1-4)GlcNAc(β1-3)Gal(β1-
Fuc(β1-2)Glc(β1-4)GlcNAc(α1-3)Gal(α1-
Fuc(β1-2)Glc(β1-4)GlcNAc(α1-3)Gal(β1-
Fuc(β1-2)Glc(β1-4)GlcNAc(β1-3)Gal(α1-
Fuc(β1-2)Glc(β1-4)GlcNAc(β1-3)Gal(β1-
Fuc(α1-2)Glc(α1-4)GlcNAc(α1-3)GalNAc(α1-
Fuc(α1-2)Glc(α1-4)GlcNAc(α1-3)GalNAc(β1-
Fuc(α1-2)Glc(α1-4)GlcNAc(β1-3)GalNAc(α1-
Fuc(α1-2)Glc(α1-4)GlcNAc(β1-3)GalNAc(β1-
Fuc(α1-2)Glc(β1-4)GlcNAc(α1-3)GalNAc(α1-
Fuc(α1-2)Glc(β1-4)GlcNAc(α1-3)GalNAc(β1-
Fuc(α1-2)Glc(β1-4)GlcNAc(β1-3)GalNAc(α1-
Fuc(α1-2)Glc(β1-4)GlcNAc(β1-3)GalNAc(β1-
Fuc(β1-2)Glc(α1-4)GlcNAc(α1-3)GalNAc(α1-
Fuc(β1-2)Glc(α1-4)GlcNAc(α1-3)GalNAc(β1-
Fuc(β1-2)Glc(α1-4)GlcNAc(β1-3)GalNAc(α1-
Fuc(β1-2)Glc(α1-4)GlcNAc(β1-3)GalNAc(β1-
Fuc(β1-2)Glc(β1-4)GlcNAc(α1-3)GalNAc(α1-
Fuc(β1-2)Glc(β1-4)GlcNAc(α1-3)GalNAc(β1-
Fuc(β1-2)Glc(β1-4)GlcNAc(β1-3)GalNAc(α1-
Fuc(β1-2)Glc(β1-4)GlcNAc(β1-3)GalNAc(β1-
Fuc(α1-2)Glc(α1-4)GlcNAc(α1-3)Glc(α1-
Fuc(α1-2)Glc(α1-4)GlcNAc(α1-3)Glc(β1-
Fuc(α1-2)Glc(α1-4)GlcNAc(β1-3)Glc(α1-
Fuc(α1-2)Glc(α1-4)GlcNAc(β1-3)Glc(β1-
Fuc(α1-2)Glc(β1-4)GlcNAc(α1-3)Glc(α1-
Fuc(α1-2)Glc(β1-4)GlcNAc(α1-3)Glc(β1-
Fuc(α1-2)Glc(β1-4)GlcNAc(β1-3)Glc(α1-
Fuc(α1-2)Glc(β1-4)GlcNAc(β1-3)Glc(β1-
Fuc(β1-2)Glc(α1-4)GlcNAc(α1-3)Glc(α1-
Fuc(β1-2)Glc(α1-4)GlcNAc(α1-3)Glc(β1-
Fuc(β1-2)Glc(α1-4)GlcNAc(β1-3)Glc(α1-
Fuc(β1-2)Glc(α1-4)GlcNAc(β1-3)Glc(β1-
Fuc(β1-2)Glc(β1-4)GlcNAc(α1-3)Glc(α1-
Fuc(β1-2)Glc(β1-4)GlcNAc(α1-3)Glc(β1-
Fuc(β1-2)Glc(β1-4)GlcNAc(β1-3)Glc(α1-
Fuc(β1-2)Glc(β1-4)GlcNAc(β1-3)Glc(β1-
Fuc(α1-2)Glc(α1-4)GlcNAc(α1-3)GlcA(α1-
Fuc(α1-2)Glc(α1-4)GlcNAc(α1-3)GlcA(β1-
Fuc(α1-2)Glc(α1-4)GlcNAc(β1-3)GlcA(α1-
Fuc(α1-2)Glc(α1-4)GlcNAc(β1-3)GlcA(β1-
Fuc(α1-2)Glc(β1-4)GlcNAc(α1-3)GlcA(α1-
Fuc(α1-2)Glc(β1-4)GlcNAc(α1-3)GlcA(β1-
Fuc(α1-2)Glc(β1-4)GlcNAc(β1-3)GlcA(α1-
Fuc(α1-2)Glc(β1-4)GlcNAc(β1-3)GlcA(β1-
Fuc(β1-2)Glc(α1-4)GlcNAc(α1-3)GlcA(α1-
Fuc(β1-2)Glc(α1-4)GlcNAc(α1-3)GlcA(β1-
Fuc(β1-2)Glc(α1-4)GlcNAc(β1-3)GlcA(α1-
Fuc(β1-2)Glc(α1-4)GlcNAc(β1-3)GlcA(β1-
Fuc(β1-2)Glc(β1-4)GlcNAc(α1-3)GlcA(α1-
Fuc(β1-2)Glc(β1-4)GlcNAc(α1-3)GlcA(β1-
Fuc(β1-2)Glc(β1-4)GlcNAc(β1-3)GlcA(α1-
Fuc(β1-2)Glc(β1-4)GlcNAc(β1-3)GlcA(β1-
Fuc(α1-2)Glc(α1-4)GlcNAc(α1-3)GlcNAc(α1-
Fuc(α1-2)Glc(α1-4)GlcNAc(α1-3)GlcNAc(β1-
Fuc(α1-2)Glc(α1-4)GlcNAc(β1-3)GlcNAc(α1-
Fuc(α1-2)Glc(α1-4)GlcNAc(β1-3)GlcNAc(β1-
Fuc(α1-2)Glc(β1-4)GlcNAc(α1-3)GlcNAc(α1-
Fuc(α1-2)Glc(β1-4)GlcNAc(α1-3)GlcNAc(β1-
Fuc(α1-2)Glc(β1-4)GlcNAc(β1-3)GlcNAc(α1-
Fuc(α1-2)Glc(β1-4)GlcNAc(β1-3)GlcNAc(β1-
Fuc(β1-2)Glc(α1-4)GlcNAc(α1-3)GlcNAc(α1-
Fuc(β1-2)Glc(α1-4)GlcNAc(α1-3)GlcNAc(β1-
Fuc(β1-2)Glc(α1-4)GlcNAc(β1-3)GlcNAc(α1-
Fuc(β1-2)Glc(α1-4)GlcNAc(β1-3)GlcNAc(β1-
Fuc(β1-2)Glc(β1-4)GlcNAc(α1-3)GlcNAc(α1-
Fuc(β1-2)Glc(β1-4)GlcNAc(α1-3)GlcNAc(β1-
Fuc(β1-2)Glc(β1-4)GlcNAc(β1-3)GlcNAc(α1-
Fuc(β1-2)Glc(β1-4)GlcNAc(β1-3)GlcNAc(β1-
Fuc(α1-2)Glc(α1-4)GlcNAc(α1-3)Man(α1-
Fuc(α1-2)Glc(α1-4)GlcNAc(α1-3)Man(β1-
Fuc(α1-2)Glc(α1-4)GlcNAc(β1-3)Man(α1-
Fuc(α1-2)Glc(α1-4)GlcNAc(β1-3)Man(β1-
Fuc(α1-2)Glc(β1-4)GlcNAc(α1-3)Man(α1-
Fuc(α1-2)Glc(β1-4)GlcNAc(α1-3)Man(β1-
Fuc(α1-2)Glc(β1-4)GlcNAc(β1-3)Man(α1-
Fuc(α1-2)Glc(β1-4)GlcNAc(β1-3)Man(β1-
Fuc(β1-2)Glc(α1-4)GlcNAc(α1-3)Man(α1-
Fuc(β1-2)Glc(α1-4)GlcNAc(α1-3)Man(β1-
Fuc(β1-2)Glc(α1-4)GlcNAc(β1-3)Man(α1-
Fuc(β1-2)Glc(α1-4)GlcNAc(β1-3)Man(β1-
Fuc(β1-2)Glc(β1-4)GlcNAc(α1-3)Man(α1-
Fuc(β1-2)Glc(β1-4)GlcNAc(α1-3)Man(β1-
Fuc(β1-2)Glc(β1-4)GlcNAc(β1-3)Man(α1-
Fuc(β1-2)Glc(β1-4)GlcNAc(β1-3)Man(β1-
Fuc(α1-2)Glc(α1-4)GlcNAc(α1-4)Gal(α1-
Fuc(α1-2)Glc(α1-4)GlcNAc(α1-4)Gal(β1-
Fuc(α1-2)Glc(α1-4)GlcNAc(β1-4)Gal(α1-
Fuc(α1-2)Glc(α1-4)GlcNAc(β1-4)Gal(β1-
Fuc(α1-2)Glc(β1-4)GlcNAc(α1-4)Gal(α1-
Fuc(α1-2)Glc(β1-4)GlcNAc(α1-4)Gal(β1-
Fuc(α1-2)Glc(β1-4)GlcNAc(β1-4)Gal(α1-
Fuc(α1-2)Glc(β1-4)GlcNAc(β1-4)Gal(β1-
Fuc(β1-2)Glc(α1-4)GlcNAc(α1-4)Gal(α1-
Fuc(β1-2)Glc(α1-4)GlcNAc(α1-4)Gal(β1-
Fuc(β1-2)Glc(α1-4)GlcNAc(β1-4)Gal(α1-
Fuc(β1-2)Glc(α1-4)GlcNAc(β1-4)Gal(β1-
Fuc(β1-2)Glc(β1-4)GlcNAc(α1-4)Gal(α1-
Fuc(β1-2)Glc(β1-4)GlcNAc(α1-4)Gal(β1-
Fuc(β1-2)Glc(β1-4)GlcNAc(β1-4)Gal(α1-
Fuc(β1-2)Glc(β1-4)GlcNAc(β1-4)Gal(β1-
Fuc(α1-2)Glc(α1-4)GlcNAc(α1-4)GalNAc(α1-
Fuc(α1-2)Glc(α1-4)GlcNAc(α1-4)GalNAc(β1-
Fuc(α1-2)Glc(α1-4)GlcNAc(β1-4)GalNAc(α1-
Fuc(α1-2)Glc(α1-4)GlcNAc(β1-4)GalNAc(β1-
Fuc(α1-2)Glc(β1-4)GlcNAc(α1-4)GalNAc(α1-
Fuc(α1-2)Glc(β1-4)GlcNAc(α1-4)GalNAc(β1-
Fuc(α1-2)Glc(β1-4)GlcNAc(β1-4)GalNAc(α1-
Fuc(α1-2)Glc(β1-4)GlcNAc(β1-4)GalNAc(β1-
Fuc(β1-2)Glc(α1-4)GlcNAc(α1-4)GalNAc(α1-
Fuc(β1-2)Glc(α1-4)GlcNAc(α1-4)GalNAc(β1-
Fuc(β1-2)Glc(α1-4)GlcNAc(β1-4)GalNAc(α1-
Fuc(β1-2)Glc(α1-4)GlcNAc(β1-4)GalNAc(β1-
Fuc(β1-2)Glc(β1-4)GlcNAc(α1-4)GalNAc(α1-
Fuc(β1-2)Glc(β1-4)GlcNAc(α1-4)GalNAc(β1-
Fuc(β1-2)Glc(β1-4)GlcNAc(β1-4)GalNAc(α1-
Fuc(β1-2)Glc(β1-4)GlcNAc(β1-4)GalNAc(β1-
Fuc(α1-2)Glc(α1-4)GlcNAc(α1-4)Glc(α1-
Fuc(α1-2)Glc(α1-4)GlcNAc(α1-4)Glc(β1-
Fuc(α1-2)Glc(α1-4)GlcNAc(β1-4)Glc(α1-
Fuc(α1-2)Glc(α1-4)GlcNAc(β1-4)Glc(β1-
Fuc(α1-2)Glc(β1-4)GlcNAc(α1-4)Glc(α1-
Fuc(α1-2)Glc(β1-4)GlcNAc(α1-4)Glc(β1-
Fuc(α1-2)Glc(β1-4)GlcNAc(β1-4)Glc(α1-
Fuc(α1-2)Glc(β1-4)GlcNAc(β1-4)Glc(β1-
Fuc(β1-2)Glc(α1-4)GlcNAc(α1-4)Glc(α1-
Fuc(β1-2)Glc(α1-4)GlcNAc(α1-4)Glc(β1-
Fuc(β1-2)Glc(α1-4)GlcNAc(β1-4)Glc(α1-
Fuc(β1-2)Glc(α1-4)GlcNAc(β1-4)Glc(β1-
Fuc(β1-2)Glc(β1-4)GlcNAc(α1-4)Glc(α1-
Fuc(β1-2)Glc(β1-4)GlcNAc(α1-4)Glc(β1-
Fuc(β1-2)Glc(β1-4)GlcNAc(β1-4)Glc(α1-
Fuc(β1-2)Glc(β1-4)GlcNAc(β1-4)Glc(β1-
Fuc(α1-2)Glc(α1-4)GlcNAc(α1-4)GlcA(α1-
Fuc(α1-2)Glc(α1-4)GlcNAc(α1-4)GlcA(β1-
Fuc(α1-2)Glc(α1-4)GlcNAc(β1-4)GlcA(α1-
Fuc(α1-2)Glc(α1-4)GlcNAc(β1-4)GlcA(β1-
Fuc(α1-2)Glc(β1-4)GlcNAc(α1-4)GlcA(α1-
Fuc(α1-2)Glc(β1-4)GlcNAc(α1-4)GlcA(β1-
Fuc(α1-2)Glc(β1-4)GlcNAc(β1-4)GlcA(α1-
Fuc(α1-2)Glc(β1-4)GlcNAc(β1-4)GlcA(β1-
Fuc(β1-2)Glc(α1-4)GlcNAc(α1-4)GlcA(α1-
Fuc(β1-2)Glc(α1-4)GlcNAc(α1-4)GlcA(β1-
Fuc(β1-2)Glc(α1-4)GlcNAc(β1-4)GlcA(α1-
Fuc(β1-2)Glc(α1-4)GlcNAc(β1-4)GlcA(β1-
Fuc(β1-2)Glc(β1-4)GlcNAc(α1-4)GlcA(α1-
Fuc(β1-2)Glc(β1-4)GlcNAc(α1-4)GlcA(β1-
Fuc(β1-2)Glc(β1-4)GlcNAc(β1-4)GlcA(α1-
Fuc(β1-2)Glc(β1-4)GlcNAc(β1-4)GlcA(β1-
Fuc(α1-2)Glc(α1-4)GlcNAc(α1-4)GlcNAc(α1-
Fuc(α1-2)Glc(α1-4)GlcNAc(α1-4)GlcNAc(β1-
Fuc(α1-2)Glc(α1-4)GlcNAc(β1-4)GlcNAc(α1-
Fuc(α1-2)Glc(α1-4)GlcNAc(β1-4)GlcNAc(β1-
Fuc(α1-2)Glc(β1-4)GlcNAc(α1-4)GlcNAc(α1-
Fuc(α1-2)Glc(β1-4)GlcNAc(α1-4)GlcNAc(β1-
Fuc(α1-2)Glc(β1-4)GlcNAc(β1-4)GlcNAc(α1-
Fuc(α1-2)Glc(β1-4)GlcNAc(β1-4)GlcNAc(β1-
Fuc(β1-2)Glc(α1-4)GlcNAc(α1-4)GlcNAc(α1-
Fuc(β1-2)Glc(α1-4)GlcNAc(α1-4)GlcNAc(β1-
Fuc(β1-2)Glc(α1-4)GlcNAc(β1-4)GlcNAc(α1-
Fuc(β1-2)Glc(α1-4)GlcNAc(β1-4)GlcNAc(β1-
Fuc(β1-2)Glc(β1-4)GlcNAc(α1-4)GlcNAc(α1-
Fuc(β1-2)Glc(β1-4)GlcNAc(α1-4)GlcNAc(β1-
Fuc(β1-2)Glc(β1-4)GlcNAc(β1-4)GlcNAc(α1-
Fuc(β1-2)Glc(β1-4)GlcNAc(β1-4)GlcNAc(β1-
Fuc(α1-2)Glc(α1-4)GlcNAc(α1-4)Man(α1-
Fuc(α1-2)Glc(α1-4)GlcNAc(α1-4)Man(β1-
Fuc(α1-2)Glc(α1-4)GlcNAc(β1-4)Man(α1-
Fuc(α1-2)Glc(α1-4)GlcNAc(β1-4)Man(β1-
Fuc(α1-2)Glc(β1-4)GlcNAc(α1-4)Man(α1-
Fuc(α1-2)Glc(β1-4)GlcNAc(α1-4)Man(β1-
Fuc(α1-2)Glc(β1-4)GlcNAc(β1-4)Man(α1-
Fuc(α1-2)Glc(β1-4)GlcNAc(β1-4)Man(β1-
Fuc(β1-2)Glc(α1-4)GlcNAc(α1-4)Man(α1-
Fuc(β1-2)Glc(α1-4)GlcNAc(α1-4)Man(β1-
Fuc(β1-2)Glc(α1-4)GlcNAc(β1-4)Man(α1-
Fuc(β1-2)Glc(α1-4)GlcNAc(β1-4)Man(β1-
Fuc(β1-2)Glc(β1-4)GlcNAc(α1-4)Man(α1-
Fuc(β1-2)Glc(β1-4)GlcNAc(α1-4)Man(β1-
Fuc(β1-2)Glc(β1-4)GlcNAc(β1-4)Man(α1-
Fuc(β1-2)Glc(β1-4)GlcNAc(β1-4)Man(β1-
Fuc(α1-2)Glc(α1-4)GlcNAc(α1-6)Gal(α1-
Fuc(α1-2)Glc(α1-4)GlcNAc(α1-6)Gal(β1-
Fuc(α1-2)Glc(α1-4)GlcNAc(β1-6)Gal(α1-
Fuc(α1-2)Glc(α1-4)GlcNAc(β1-6)Gal(β1-
Fuc(α1-2)Glc(β1-4)GlcNAc(α1-6)Gal(α1-
Fuc(α1-2)Glc(β1-4)GlcNAc(α1-6)Gal(β1-
Fuc(α1-2)Glc(β1-4)GlcNAc(β1-6)Gal(α1-
Fuc(α1-2)Glc(β1-4)GlcNAc(β1-6)Gal(β1-
Fuc(β1-2)Glc(α1-4)GlcNAc(α1-6)Gal(α1-
Fuc(β1-2)Glc(α1-4)GlcNAc(α1-6)Gal(β1-
Fuc(β1-2)Glc(α1-4)GlcNAc(β1-6)Gal(α1-
Fuc(β1-2)Glc(α1-4)GlcNAc(β1-6)Gal(β1-
Fuc(β1-2)Glc(β1-4)GlcNAc(α1-6)Gal(α1-
Fuc(β1-2)Glc(β1-4)GlcNAc(α1-6)Gal(β1-
Fuc(β1-2)Glc(β1-4)GlcNAc(β1-6)Gal(α1-
Fuc(β1-2)Glc(β1-4)GlcNAc(β1-6)Gal(β1-
Fuc(α1-2)Glc(α1-4)GlcNAc(α1-6)GalNAc(α1-
Fuc(α1-2)Glc(α1-4)GlcNAc(α1-6)GalNAc(β1-
Fuc(α1-2)Glc(α1-4)GlcNAc(β1-6)GalNAc(α1-
Fuc(α1-2)Glc(α1-4)GlcNAc(β1-6)GalNAc(β1-
Fuc(α1-2)Glc(β1-4)GlcNAc(α1-6)GalNAc(α1-
Fuc(α1-2)Glc(β1-4)GlcNAc(α1-6)GalNAc(β1-
Fuc(α1-2)Glc(β1-4)GlcNAc(β1-6)GalNAc(α1-
Fuc(α1-2)Glc(β1-4)GlcNAc(β1-6)GalNAc(β1-
Fuc(β1-2)Glc(α1-4)GlcNAc(α1-6)GalNAc(α1-
Fuc(β1-2)Glc(α1-4)GlcNAc(α1-6)GalNAc(β1-
Fuc(β1-2)Glc(α1-4)GlcNAc(β1-6)GalNAc(α1-
Fuc(β1-2)Glc(α1-4)GlcNAc(β1-6)GalNAc(β1-
Fuc(β1-2)Glc(β1-4)GlcNAc(α1-6)GalNAc(α1-
Fuc(β1-2)Glc(β1-4)GlcNAc(α1-6)GalNAc(β1-
Fuc(β1-2)Glc(β1-4)GlcNAc(β1-6)GalNAc(α1-
Fuc(β1-2)Glc(β1-4)GlcNAc(β1-6)GalNAc(β1-
Fuc(α1-2)Glc(α1-4)GlcNAc(α1-6)Glc(α1-
Fuc(α1-2)Glc(α1-4)GlcNAc(α1-6)Glc(β1-
Fuc(α1-2)Glc(α1-4)GlcNAc(β1-6)Glc(α1-
Fuc(α1-2)Glc(α1-4)GlcNAc(β1-6)Glc(β1-
Fuc(α1-2)Glc(β1-4)GlcNAc(α1-6)Glc(α1-
Fuc(α1-2)Glc(β1-4)GlcNAc(α1-6)Glc(β1-
Fuc(α1-2)Glc(β1-4)GlcNAc(β1-6)Glc(α1-
Fuc(α1-2)Glc(β1-4)GlcNAc(β1-6)Glc(β1-
Fuc(β1-2)Glc(α1-4)GlcNAc(α1-6)Glc(α1-
Fuc(β1-2)Glc(α1-4)GlcNAc(α1-6)Glc(β1-
Fuc(β1-2)Glc(α1-4)GlcNAc(β1-6)Glc(α1-
Fuc(β1-2)Glc(α1-4)GlcNAc(β1-6)Glc(β1-
Fuc(β1-2)Glc(β1-4)GlcNAc(α1-6)Glc(α1-
Fuc(β1-2)Glc(β1-4)GlcNAc(α1-6)Glc(β1-
Fuc(β1-2)Glc(β1-4)GlcNAc(β1-6)Glc(α1-
Fuc(β1-2)Glc(β1-4)GlcNAc(β1-6)Glc(β1-
Fuc(α1-2)Glc(α1-4)GlcNAc(α1-6)GlcNAc(α1-
Fuc(α1-2)Glc(α1-4)GlcNAc(α1-6)GlcNAc(β1-
Fuc(α1-2)Glc(α1-4)GlcNAc(β1-6)GlcNAc(α1-
Fuc(α1-2)Glc(α1-4)GlcNAc(β1-6)GlcNAc(β1-
Fuc(α1-2)Glc(β1-4)GlcNAc(α1-6)GlcNAc(α1-
Fuc(α1-2)Glc(β1-4)GlcNAc(α1-6)GlcNAc(β1-
Fuc(α1-2)Glc(β1-4)GlcNAc(β1-6)GlcNAc(α1-
Fuc(α1-2)Glc(β1-4)GlcNAc(β1-6)GlcNAc(β1-
Fuc(β1-2)Glc(α1-4)GlcNAc(α1-6)GlcNAc(α1-
Fuc(β1-2)Glc(α1-4)GlcNAc(α1-6)GlcNAc(β1-
Fuc(β1-2)Glc(α1-4)GlcNAc(β1-6)GlcNAc(α1-
Fuc(β1-2)Glc(α1-4)GlcNAc(β1-6)GlcNAc(β1-
Fuc(β1-2)Glc(β1-4)GlcNAc(α1-6)GlcNAc(α1-
Fuc(β1-2)Glc(β1-4)GlcNAc(α1-6)GlcNAc(β1-
Fuc(β1-2)Glc(β1-4)GlcNAc(β1-6)GlcNAc(α1-
Fuc(β1-2)Glc(β1-4)GlcNAc(β1-6)GlcNAc(β1-
Fuc(α1-2)Glc(α1-4)GlcNAc(α1-6)Man(α1-
Fuc(α1-2)Glc(α1-4)GlcNAc(α1-6)Man(β1-
Fuc(α1-2)Glc(α1-4)GlcNAc(β1-6)Man(α1-
Fuc(α1-2)Glc(α1-4)GlcNAc(β1-6)Man(β1-
Fuc(α1-2)Glc(β1-4)GlcNAc(α1-6)Man(α1-
Fuc(α1-2)Glc(β1-4)GlcNAc(α1-6)Man(β1-
Fuc(α1-2)Glc(β1-4)GlcNAc(β1-6)Man(α1-
Fuc(α1-2)Glc(β1-4)GlcNAc(β1-6)Man(β1-
Fuc(β1-2)Glc(α1-4)GlcNAc(α1-6)Man(α1-
Fuc(β1-2)Glc(α1-4)GlcNAc(α1-6)Man(β1-
Fuc(β1-2)Glc(α1-4)GlcNAc(β1-6)Man(α1-
Fuc(β1-2)Glc(α1-4)GlcNAc(β1-6)Man(β1-
Fuc(β1-2)Glc(β1-4)GlcNAc(α1-6)Man(α1-
Fuc(β1-2)Glc(β1-4)GlcNAc(α1-6)Man(β1-
Fuc(β1-2)Glc(β1-4)GlcNAc(β1-6)Man(α1-
Fuc(β1-2)Glc(β1-4)GlcNAc(β1-6)Man(β1-
Fuc(α1-2)Glc(α1-4)Man(α1-2)Gal(α1-
Fuc(α1-2)Glc(α1-4)Man(α1-2)Gal(β1-
Fuc(α1-2)Glc(α1-4)Man(β1-2)Gal(α1-
Fuc(α1-2)Glc(α1-4)Man(β1-2)Gal(β1-
Fuc(α1-2)Glc(β1-4)Man(α1-2)Gal(α1-
Fuc(α1-2)Glc(β1-4)Man(α1-2)Gal(β1-
Fuc(α1-2)Glc(β1-4)Man(β1-2)Gal(α1-
Fuc(α1-2)Glc(β1-4)Man(β1-2)Gal(β1-
Fuc(β1-2)Glc(α1-4)Man(α1-2)Gal(α1-
Fuc(β1-2)Glc(α1-4)Man(α1-2)Gal(β1-
Fuc(β1-2)Glc(α1-4)Man(β1-2)Gal(α1-
Fuc(β1-2)Glc(α1-4)Man(β1-2)Gal(β1-
Fuc(β1-2)Glc(β1-4)Man(α1-2)Gal(α1-
Fuc(β1-2)Glc(β1-4)Man(α1-2)Gal(β1-
Fuc(β1-2)Glc(β1-4)Man(β1-2)Gal(α1-
Fuc(β1-2)Glc(β1-4)Man(β1-2)Gal(β1-
Fuc(α1-2)Glc(α1-4)Man(α1-2)Glc(α1-
Fuc(α1-2)Glc(α1-4)Man(α1-2)Glc(β1-
Fuc(α1-2)Glc(α1-4)Man(β1-2)Glc(α1-
Fuc(α1-2)Glc(α1-4)Man(β1-2)Glc(β1-
Fuc(α1-2)Glc(β1-4)Man(α1-2)Glc(α1-
Fuc(α1-2)Glc(β1-4)Man(α1-2)Glc(β1-
Fuc(α1-2)Glc(β1-4)Man(β1-2)Glc(α1-
Fuc(α1-2)Glc(β1-4)Man(β1-2)Glc(β1-
Fuc(β1-2)Glc(α1-4)Man(α1-2)Glc(α1-
Fuc(β1-2)Glc(α1-4)Man(α1-2)Glc(β1-
Fuc(β1-2)Glc(α1-4)Man(β1-2)Glc(α1-
Fuc(β1-2)Glc(α1-4)Man(β1-2)Glc(β1-
Fuc(β1-2)Glc(β1-4)Man(α1-2)Glc(α1-
Fuc(β1-2)Glc(β1-4)Man(α1-2)Glc(β1-
Fuc(β1-2)Glc(β1-4)Man(β1-2)Glc(α1-
Fuc(β1-2)Glc(β1-4)Man(β1-2)Glc(β1-
Fuc(α1-2)Glc(α1-4)Man(α1-2)GlcA(α1-
Fuc(α1-2)Glc(α1-4)Man(α1-2)GlcA(β1-
Fuc(α1-2)Glc(α1-4)Man(β1-2)GlcA(α1-
Fuc(α1-2)Glc(α1-4)Man(β1-2)GlcA(β1-
Fuc(α1-2)Glc(β1-4)Man(α1-2)GlcA(α1-
Fuc(α1-2)Glc(β1-4)Man(α1-2)GlcA(β1-
Fuc(α1-2)Glc(β1-4)Man(β1-2)GlcA(α1-
Fuc(α1-2)Glc(β1-4)Man(β1-2)GlcA(β1-
Fuc(β1-2)Glc(α1-4)Man(α1-2)GlcA(α1-
Fuc(β1-2)Glc(α1-4)Man(α1-2)GlcA(β1-
Fuc(β1-2)Glc(α1-4)Man(β1-2)GlcA(α1-
Fuc(β1-2)Glc(α1-4)Man(β1-2)GlcA(β1-
Fuc(β1-2)Glc(β1-4)Man(α1-2)GlcA(α1-
Fuc(β1-2)Glc(β1-4)Man(α1-2)GlcA(β1-
Fuc(β1-2)Glc(β1-4)Man(β1-2)GlcA(α1-
Fuc(β1-2)Glc(β1-4)Man(β1-2)GlcA(β1-
Fuc(α1-2)Glc(α1-4)Man(α1-2)Man(α1-
Fuc(α1-2)Glc(α1-4)Man(α1-2)Man(β1-
Fuc(α1-2)Glc(α1-4)Man(β1-2)Man(α1-
Fuc(α1-2)Glc(α1-4)Man(β1-2)Man(β1-
Fuc(α1-2)Glc(β1-4)Man(α1-2)Man(α1-
Fuc(α1-2)Glc(β1-4)Man(α1-2)Man(β1-
Fuc(α1-2)Glc(β1-4)Man(β1-2)Man(α1-
Fuc(α1-2)Glc(β1-4)Man(β1-2)Man(β1-
Fuc(β1-2)Glc(α1-4)Man(α1-2)Man(α1-
Fuc(β1-2)Glc(α1-4)Man(α1-2)Man(β1-
Fuc(β1-2)Glc(α1-4)Man(β1-2)Man(α1-
Fuc(β1-2)Glc(α1-4)Man(β1-2)Man(β1-
Fuc(β1-2)Glc(β1-4)Man(α1-2)Man(α1-
Fuc(β1-2)Glc(β1-4)Man(α1-2)Man(β1-
Fuc(β1-2)Glc(β1-4)Man(β1-2)Man(α1-
Fuc(β1-2)Glc(β1-4)Man(β1-2)Man(β1-
Fuc(α1-2)Glc(α1-4)Man(α1-3)Gal(α1-
Fuc(α1-2)Glc(α1-4)Man(α1-3)Gal(β1-
Fuc(α1-2)Glc(α1-4)Man(β1-3)Gal(α1-
Fuc(α1-2)Glc(α1-4)Man(β1-3)Gal(β1-
Fuc(α1-2)Glc(β1-4)Man(α1-3)Gal(α1-
Fuc(α1-2)Glc(β1-4)Man(α1-3)Gal(β1-
Fuc(α1-2)Glc(β1-4)Man(β1-3)Gal(α1-
Fuc(α1-2)Glc(β1-4)Man(β1-3)Gal(β1-
Fuc(β1-2)Glc(α1-4)Man(α1-3)Gal(α1-
Fuc(β1-2)Glc(α1-4)Man(α1-3)Gal(β1-
Fuc(β1-2)Glc(α1-4)Man(β1-3)Gal(α1-
Fuc(β1-2)Glc(α1-4)Man(β1-3)Gal(β1-
Fuc(β1-2)Glc(β1-4)Man(α1-3)Gal(α1-
Fuc(β1-2)Glc(β1-4)Man(α1-3)Gal(β1-
Fuc(β1-2)Glc(β1-4)Man(β1-3)Gal(α1-
Fuc(β1-2)Glc(β1-4)Man(β1-3)Gal(β1-
Fuc(α1-2)Glc(α1-4)Man(α1-3)GalNAc(α1-
Fuc(α1-2)Glc(α1-4)Man(α1-3)GalNAc(β1-
Fuc(α1-2)Glc(α1-4)Man(β1-3)GalNAc(α1-
Fuc(α1-2)Glc(α1-4)Man(β1-3)GalNAc(β1-
Fuc(α1-2)Glc(β1-4)Man(α1-3)GalNAc(α1-
Fuc(α1-2)Glc(β1-4)Man(α1-3)GalNAc(β1-
Fuc(α1-2)Glc(β1-4)Man(β1-3)GalNAc(α1-
Fuc(α1-2)Glc(β1-4)Man(β1-3)GalNAc(β1-
Fuc(β1-2)Glc(α1-4)Man(α1-3)GalNAc(α1-
Fuc(β1-2)Glc(α1-4)Man(α1-3)GalNAc(β1-
Fuc(β1-2)Glc(α1-4)Man(β1-3)GalNAc(α1-
Fuc(β1-2)Glc(α1-4)Man(β1-3)GalNAc(β1-
Fuc(β1-2)Glc(β1-4)Man(α1-3)GalNAc(α1-
Fuc(β1-2)Glc(β1-4)Man(α1-3)GalNAc(β1-
Fuc(β1-2)Glc(β1-4)Man(β1-3)GalNAc(α1-
Fuc(β1-2)Glc(β1-4)Man(β1-3)GalNAc(β1-
Fuc(α1-2)Glc(α1-4)Man(α1-3)Glc(α1-
Fuc(α1-2)Glc(α1-4)Man(α1-3)Glc(β1-
Fuc(α1-2)Glc(α1-4)Man(β1-3)Glc(α1-
Fuc(α1-2)Glc(α1-4)Man(β1-3)Glc(β1-
Fuc(α1-2)Glc(β1-4)Man(α1-3)Glc(α1-
Fuc(α1-2)Glc(β1-4)Man(α1-3)Glc(β1-
Fuc(α1-2)Glc(β1-4)Man(β1-3)Glc(α1-
Fuc(α1-2)Glc(β1-4)Man(β1-3)Glc(β1-
Fuc(β1-2)Glc(α1-4)Man(α1-3)Glc(α1-
Fuc(β1-2)Glc(α1-4)Man(α1-3)Glc(β1-
Fuc(β1-2)Glc(α1-4)Man(β1-3)Glc(α1-
Fuc(β1-2)Glc(α1-4)Man(β1-3)Glc(β1-
Fuc(β1-2)Glc(β1-4)Man(α1-3)Glc(α1-
Fuc(β1-2)Glc(β1-4)Man(α1-3)Glc(β1-
Fuc(β1-2)Glc(β1-4)Man(β1-3)Glc(α1-
Fuc(β1-2)Glc(β1-4)Man(β1-3)Glc(β1-
Fuc(α1-2)Glc(α1-4)Man(α1-3)GlcA(α1-
Fuc(α1-2)Glc(α1-4)Man(α1-3)GlcA(β1-
Fuc(α1-2)Glc(α1-4)Man(β1-3)GlcA(α1-
Fuc(α1-2)Glc(α1-4)Man(β1-3)GlcA(β1-
Fuc(α1-2)Glc(β1-4)Man(α1-3)GlcA(α1-
Fuc(α1-2)Glc(β1-4)Man(α1-3)GlcA(β1-
Fuc(α1-2)Glc(β1-4)Man(β1-3)GlcA(α1-
Fuc(α1-2)Glc(β1-4)Man(β1-3)GlcA(β1-
Fuc(β1-2)Glc(α1-4)Man(α1-3)GlcA(α1-
Fuc(β1-2)Glc(α1-4)Man(α1-3)GlcA(β1-
Fuc(β1-2)Glc(α1-4)Man(β1-3)GlcA(α1-
Fuc(β1-2)Glc(α1-4)Man(β1-3)GlcA(β1-
Fuc(β1-2)Glc(β1-4)Man(α1-3)GlcA(α1-
Fuc(β1-2)Glc(β1-4)Man(α1-3)GlcA(β1-
Fuc(β1-2)Glc(β1-4)Man(β1-3)GlcA(α1-
Fuc(β1-2)Glc(β1-4)Man(β1-3)GlcA(β1-
Fuc(α1-2)Glc(α1-4)Man(α1-3)GlcNAc(α1-
Fuc(α1-2)Glc(α1-4)Man(α1-3)GlcNAc(β1-
Fuc(α1-2)Glc(α1-4)Man(β1-3)GlcNAc(α1-
Fuc(α1-2)Glc(α1-4)Man(β1-3)GlcNAc(β1-
Fuc(α1-2)Glc(β1-4)Man(α1-3)GlcNAc(α1-
Fuc(α1-2)Glc(β1-4)Man(α1-3)GlcNAc(β1-
Fuc(α1-2)Glc(β1-4)Man(β1-3)GlcNAc(α1-
Fuc(α1-2)Glc(β1-4)Man(β1-3)GlcNAc(β1-
Fuc(β1-2)Glc(α1-4)Man(α1-3)GlcNAc(α1-
Fuc(β1-2)Glc(α1-4)Man(α1-3)GlcNAc(β1-
Fuc(β1-2)Glc(α1-4)Man(β1-3)GlcNAc(α1-
Fuc(β1-2)Glc(α1-4)Man(β1-3)GlcNAc(β1-
Fuc(β1-2)Glc(β1-4)Man(α1-3)GlcNAc(α1-
Fuc(β1-2)Glc(β1-4)Man(α1-3)GlcNAc(β1-
Fuc(β1-2)Glc(β1-4)Man(β1-3)GlcNAc(α1-
Fuc(β1-2)Glc(β1-4)Man(β1-3)GlcNAc(β1-
Fuc(α1-2)Glc(α1-4)Man(α1-3)Man(α1-
Fuc(α1-2)Glc(α1-4)Man(α1-3)Man(β1-
Fuc(α1-2)Glc(α1-4)Man(β1-3)Man(α1-
Fuc(α1-2)Glc(α1-4)Man(β1-3)Man(β1-
Fuc(α1-2)Glc(β1-4)Man(α1-3)Man(α1-
Fuc(α1-2)Glc(β1-4)Man(α1-3)Man(β1-
Fuc(α1-2)Glc(β1-4)Man(β1-3)Man(α1-
Fuc(α1-2)Glc(β1-4)Man(β1-3)Man(β1-
Fuc(β1-2)Glc(α1-4)Man(α1-3)Man(α1-
Fuc(β1-2)Glc(α1-4)Man(α1-3)Man(β1-
Fuc(β1-2)Glc(α1-4)Man(β1-3)Man(α1-
Fuc(β1-2)Glc(α1-4)Man(β1-3)Man(β1-
Fuc(β1-2)Glc(β1-4)Man(α1-3)Man(α1-
Fuc(β1-2)Glc(β1-4)Man(α1-3)Man(β1-
Fuc(β1-2)Glc(β1-4)Man(β1-3)Man(α1-
Fuc(β1-2)Glc(β1-4)Man(β1-3)Man(β1-
Fuc(α1-2)Glc(α1-4)Man(α1-4)Gal(α1-
Fuc(α1-2)Glc(α1-4)Man(α1-4)Gal(β1-
Fuc(α1-2)Glc(α1-4)Man(β1-4)Gal(α1-
Fuc(α1-2)Glc(α1-4)Man(β1-4)Gal(β1-
Fuc(α1-2)Glc(β1-4)Man(α1-4)Gal(α1-
Fuc(α1-2)Glc(β1-4)Man(α1-4)Gal(β1-
Fuc(α1-2)Glc(β1-4)Man(β1-4)Gal(α1-
Fuc(α1-2)Glc(β1-4)Man(β1-4)Gal(β1-
Fuc(β1-2)Glc(α1-4)Man(α1-4)Gal(α1-
Fuc(β1-2)Glc(α1-4)Man(α1-4)Gal(β1-
Fuc(β1-2)Glc(α1-4)Man(β1-4)Gal(α1-
Fuc(β1-2)Glc(α1-4)Man(β1-4)Gal(β1-
Fuc(β1-2)Glc(β1-4)Man(α1-4)Gal(α1-
Fuc(β1-2)Glc(β1-4)Man(α1-4)Gal(β1-
Fuc(β1-2)Glc(β1-4)Man(β1-4)Gal(α1-
Fuc(β1-2)Glc(β1-4)Man(β1-4)Gal(β1-
Fuc(α1-2)Glc(α1-4)Man(α1-4)GalNAc(α1-
Fuc(α1-2)Glc(α1-4)Man(α1-4)GalNAc(β1-
Fuc(α1-2)Glc(α1-4)Man(β1-4)GalNAc(α1-
Fuc(α1-2)Glc(α1-4)Man(β1-4)GalNAc(β1-
Fuc(α1-2)Glc(β1-4)Man(α1-4)GalNAc(α1-
Fuc(α1-2)Glc(β1-4)Man(α1-4)GalNAc(β1-
Fuc(α1-2)Glc(β1-4)Man(β1-4)GalNAc(α1-
Fuc(α1-2)Glc(β1-4)Man(β1-4)GalNAc(β1-
Fuc(β1-2)Glc(α1-4)Man(α1-4)GalNAc(α1-
Fuc(β1-2)Glc(α1-4)Man(α1-4)GalNAc(β1-
Fuc(β1-2)Glc(α1-4)Man(β1-4)GalNAc(α1-
Fuc(β1-2)Glc(α1-4)Man(β1-4)GalNAc(β1-
Fuc(β1-2)Glc(β1-4)Man(α1-4)GalNAc(α1-
Fuc(β1-2)Glc(β1-4)Man(α1-4)GalNAc(β1-
Fuc(β1-2)Glc(β1-4)Man(β1-4)GalNAc(α1-
Fuc(β1-2)Glc(β1-4)Man(β1-4)GalNAc(β1-
Fuc(α1-2)Glc(α1-4)Man(α1-4)Glc(α1-
Fuc(α1-2)Glc(α1-4)Man(α1-4)Glc(β1-
Fuc(α1-2)Glc(α1-4)Man(β1-4)Glc(α1-
Fuc(α1-2)Glc(α1-4)Man(β1-4)Glc(β1-
Fuc(α1-2)Glc(β1-4)Man(α1-4)Glc(α1-
Fuc(α1-2)Glc(β1-4)Man(α1-4)Glc(β1-
Fuc(α1-2)Glc(β1-4)Man(β1-4)Glc(α1-
Fuc(α1-2)Glc(β1-4)Man(β1-4)Glc(β1-
Fuc(β1-2)Glc(α1-4)Man(α1-4)Glc(α1-
Fuc(β1-2)Glc(α1-4)Man(α1-4)Glc(β1-
Fuc(β1-2)Glc(α1-4)Man(β1-4)Glc(α1-
Fuc(β1-2)Glc(α1-4)Man(β1-4)Glc(β1-
Fuc(β1-2)Glc(β1-4)Man(α1-4)Glc(α1-
Fuc(β1-2)Glc(β1-4)Man(α1-4)Glc(β1-
Fuc(β1-2)Glc(β1-4)Man(β1-4)Glc(α1-
Fuc(β1-2)Glc(β1-4)Man(β1-4)Glc(β1-
Fuc(α1-2)Glc(α1-4)Man(α1-4)GlcA(α1-
Fuc(α1-2)Glc(α1-4)Man(α1-4)GlcA(β1-
Fuc(α1-2)Glc(α1-4)Man(β1-4)GlcA(α1-
Fuc(α1-2)Glc(α1-4)Man(β1-4)GlcA(β1-
Fuc(α1-2)Glc(β1-4)Man(α1-4)GlcA(α1-
Fuc(α1-2)Glc(β1-4)Man(α1-4)GlcA(β1-
Fuc(α1-2)Glc(β1-4)Man(β1-4)GlcA(α1-
Fuc(α1-2)Glc(β1-4)Man(β1-4)GlcA(β1-
Fuc(β1-2)Glc(α1-4)Man(α1-4)GlcA(α1-
Fuc(β1-2)Glc(α1-4)Man(α1-4)GlcA(β1-
Fuc(β1-2)Glc(α1-4)Man(β1-4)GlcA(α1-
Fuc(β1-2)Glc(α1-4)Man(β1-4)GlcA(β1-
Fuc(β1-2)Glc(β1-4)Man(α1-4)GlcA(α1-
Fuc(β1-2)Glc(β1-4)Man(α1-4)GlcA(β1-
Fuc(β1-2)Glc(β1-4)Man(β1-4)GlcA(α1-
Fuc(β1-2)Glc(β1-4)Man(β1-4)GlcA(β1-
Fuc(α1-2)Glc(α1-4)Man(α1-4)GlcNAc(α1-
Fuc(α1-2)Glc(α1-4)Man(α1-4)GlcNAc(β1-
Fuc(α1-2)Glc(α1-4)Man(β1-4)GlcNAc(α1-
Fuc(α1-2)Glc(α1-4)Man(β1-4)GlcNAc(β1-
Fuc(α1-2)Glc(β1-4)Man(α1-4)GlcNAc(α1-
Fuc(α1-2)Glc(β1-4)Man(α1-4)GlcNAc(β1-
Fuc(α1-2)Glc(β1-4)Man(β1-4)GlcNAc(α1-
Fuc(α1-2)Glc(β1-4)Man(β1-4)GlcNAc(β1-
Fuc(β1-2)Glc(α1-4)Man(α1-4)GlcNAc(α1-
Fuc(β1-2)Glc(α1-4)Man(α1-4)GlcNAc(β1-
Fuc(β1-2)Glc(α1-4)Man(β1-4)GlcNAc(α1-
Fuc(β1-2)Glc(α1-4)Man(β1-4)GlcNAc(β1-
Fuc(β1-2)Glc(β1-4)Man(α1-4)GlcNAc(α1-
Fuc(β1-2)Glc(β1-4)Man(α1-4)GlcNAc(β1-
Fuc(β1-2)Glc(β1-4)Man(β1-4)GlcNAc(α1-
Fuc(β1-2)Glc(β1-4)Man(β1-4)GlcNAc(β1-
Fuc(α1-2)Glc(α1-4)Man(α1-4)Man(α1-
Fuc(α1-2)Glc(α1-4)Man(α1-4)Man(β1-
Fuc(α1-2)Glc(α1-4)Man(β1-4)Man(α1-
Fuc(α1-2)Glc(α1-4)Man(β1-4)Man(β1-
Fuc(α1-2)Glc(β1-4)Man(α1-4)Man(α1-
Fuc(α1-2)Glc(β1-4)Man(α1-4)Man(β1-
Fuc(α1-2)Glc(β1-4)Man(β1-4)Man(α1-
Fuc(α1-2)Glc(β1-4)Man(β1-4)Man(β1-
Fuc(β1-2)Glc(α1-4)Man(α1-4)Man(α1-
Fuc(β1-2)Glc(α1-4)Man(α1-4)Man(β1-
Fuc(β1-2)Glc(α1-4)Man(β1-4)Man(α1-
Fuc(β1-2)Glc(α1-4)Man(β1-4)Man(β1-
Fuc(β1-2)Glc(β1-4)Man(α1-4)Man(α1-
Fuc(β1-2)Glc(β1-4)Man(α1-4)Man(β1-
Fuc(β1-2)Glc(β1-4)Man(β1-4)Man(α1-
Fuc(β1-2)Glc(β1-4)Man(β1-4)Man(β1-
Fuc(α1-2)Glc(α1-4)Man(α1-6)Gal(α1-
Fuc(α1-2)Glc(α1-4)Man(α1-6)Gal(β1-
Fuc(α1-2)Glc(α1-4)Man(β1-6)Gal(α1-
Fuc(α1-2)Glc(α1-4)Man(β1-6)Gal(β1-
Fuc(α1-2)Glc(β1-4)Man(α1-6)Gal(α1-
Fuc(α1-2)Glc(β1-4)Man(α1-6)Gal(β1-
Fuc(α1-2)Glc(β1-4)Man(β1-6)Gal(α1-
Fuc(α1-2)Glc(β1-4)Man(β1-6)Gal(β1-
Fuc(β1-2)Glc(α1-4)Man(α1-6)Gal(α1-
Fuc(β1-2)Glc(α1-4)Man(α1-6)Gal(β1-
Fuc(β1-2)Glc(α1-4)Man(β1-6)Gal(α1-
Fuc(β1-2)Glc(α1-4)Man(β1-6)Gal(β1-
Fuc(β1-2)Glc(β1-4)Man(α1-6)Gal(α1-
Fuc(β1-2)Glc(β1-4)Man(α1-6)Gal(β1-
Fuc(β1-2)Glc(β1-4)Man(β1-6)Gal(α1-
Fuc(β1-2)Glc(β1-4)Man(β1-6)Gal(β1-
Fuc(α1-2)Glc(α1-4)Man(α1-6)GalNAc(α1-
Fuc(α1-2)Glc(α1-4)Man(α1-6)GalNAc(β1-
Fuc(α1-2)Glc(α1-4)Man(β1-6)GalNAc(α1-
Fuc(α1-2)Glc(α1-4)Man(β1-6)GalNAc(β1-
Fuc(α1-2)Glc(β1-4)Man(α1-6)GalNAc(α1-
Fuc(α1-2)Glc(β1-4)Man(α1-6)GalNAc(β1-
Fuc(α1-2)Glc(β1-4)Man(β1-6)GalNAc(α1-
Fuc(α1-2)Glc(β1-4)Man(β1-6)GalNAc(β1-
Fuc(β1-2)Glc(α1-4)Man(α1-6)GalNAc(α1-
Fuc(β1-2)Glc(α1-4)Man(α1-6)GalNAc(β1-
Fuc(β1-2)Glc(α1-4)Man(β1-6)GalNAc(α1-
Fuc(β1-2)Glc(α1-4)Man(β1-6)GalNAc(β1-
Fuc(β1-2)Glc(β1-4)Man(α1-6)GalNAc(α1-
Fuc(β1-2)Glc(β1-4)Man(α1-6)GalNAc(β1-
Fuc(β1-2)Glc(β1-4)Man(β1-6)GalNAc(α1-
Fuc(β1-2)Glc(β1-4)Man(β1-6)GalNAc(β1-
Fuc(α1-2)Glc(α1-4)Man(α1-6)Glc(α1-
Fuc(α1-2)Glc(α1-4)Man(α1-6)Glc(β1-
Fuc(α1-2)Glc(α1-4)Man(β1-6)Glc(α1-
Fuc(α1-2)Glc(α1-4)Man(β1-6)Glc(β1-
Fuc(α1-2)Glc(β1-4)Man(α1-6)Glc(α1-
Fuc(α1-2)Glc(β1-4)Man(α1-6)Glc(β1-
Fuc(α1-2)Glc(β1-4)Man(β1-6)Glc(α1-
Fuc(α1-2)Glc(β1-4)Man(β1-6)Glc(β1-
Fuc(β1-2)Glc(α1-4)Man(α1-6)Glc(α1-
Fuc(β1-2)Glc(α1-4)Man(α1-6)Glc(β1-
Fuc(β1-2)Glc(α1-4)Man(β1-6)Glc(α1-
Fuc(β1-2)Glc(α1-4)Man(β1-6)Glc(β1-
Fuc(β1-2)Glc(β1-4)Man(α1-6)Glc(α1-
Fuc(β1-2)Glc(β1-4)Man(α1-6)Glc(β1-
Fuc(β1-2)Glc(β1-4)Man(β1-6)Glc(α1-
Fuc(β1-2)Glc(β1-4)Man(β1-6)Glc(β1-
Fuc(α1-2)Glc(α1-4)Man(α1-6)GlcNAc(α1-
Fuc(α1-2)Glc(α1-4)Man(α1-6)GlcNAc(β1-
Fuc(α1-2)Glc(α1-4)Man(β1-6)GlcNAc(α1-
Fuc(α1-2)Glc(α1-4)Man(β1-6)GlcNAc(β1-
Fuc(α1-2)Glc(β1-4)Man(α1-6)GlcNAc(α1-
Fuc(α1-2)Glc(β1-4)Man(α1-6)GlcNAc(β1-
Fuc(α1-2)Glc(β1-4)Man(β1-6)GlcNAc(α1-
Fuc(α1-2)Glc(β1-4)Man(β1-6)GlcNAc(β1-
Fuc(β1-2)Glc(α1-4)Man(α1-6)GlcNAc(α1-
Fuc(β1-2)Glc(α1-4)Man(α1-6)GlcNAc(β1-
Fuc(β1-2)Glc(α1-4)Man(β1-6)GlcNAc(α1-
Fuc(β1-2)Glc(α1-4)Man(β1-6)GlcNAc(β1-
Fuc(β1-2)Glc(β1-4)Man(α1-6)GlcNAc(α1-
Fuc(β1-2)Glc(β1-4)Man(α1-6)GlcNAc(β1-
Fuc(β1-2)Glc(β1-4)Man(β1-6)GlcNAc(α1-
Fuc(β1-2)Glc(β1-4)Man(β1-6)GlcNAc(β1-
Fuc(α1-2)Glc(α1-4)Man(α1-6)Man(α1-
Fuc(α1-2)Glc(α1-4)Man(α1-6)Man(β1-
Fuc(α1-2)Glc(α1-4)Man(β1-6)Man(α1-
Fuc(α1-2)Glc(α1-4)Man(β1-6)Man(β1-
Fuc(α1-2)Glc(β1-4)Man(α1-6)Man(α1-
Fuc(α1-2)Glc(β1-4)Man(α1-6)Man(β1-
Fuc(α1-2)Glc(β1-4)Man(β1-6)Man(α1-
Fuc(α1-2)Glc(β1-4)Man(β1-6)Man(β1-
Fuc(β1-2)Glc(α1-4)Man(α1-6)Man(α1-
Fuc(β1-2)Glc(α1-4)Man(α1-6)Man(β1-
Fuc(β1-2)Glc(α1-4)Man(β1-6)Man(α1-
Fuc(β1-2)Glc(α1-4)Man(β1-6)Man(β1-
Fuc(β1-2)Glc(β1-4)Man(α1-6)Man(α1-
Fuc(β1-2)Glc(β1-4)Man(α1-6)Man(β1-
Fuc(β1-2)Glc(β1-4)Man(β1-6)Man(α1-
Fuc(β1-2)Glc(β1-4)Man(β1-6)Man(β1-
Fuc(α1-2)Glc(α1-4)[Fuc(α1-6)]Gal(α1-
Fuc(α1-2)Glc(α1-4)[Fuc(α1-6)]Gal(β1-
Fuc(α1-2)Glc(α1-4)[Fuc(β1-6)]Gal(α1-
Fuc(α1-2)Glc(α1-4)[Fuc(β1-6)]Gal(β1-
Fuc(α1-2)Glc(β1-4)[Fuc(α1-6)]Gal(α1-
Fuc(α1-2)Glc(β1-4)[Fuc(α1-6)]Gal(β1-
Fuc(α1-2)Glc(β1-4)[Fuc(β1-6)]Gal(α1-
Fuc(α1-2)Glc(β1-4)[Fuc(β1-6)]Gal(β1-
Fuc(β1-2)Glc(α1-4)[Fuc(α1-6)]Gal(α1-
Fuc(β1-2)Glc(α1-4)[Fuc(α1-6)]Gal(β1-
Fuc(β1-2)Glc(α1-4)[Fuc(β1-6)]Gal(α1-
Fuc(β1-2)Glc(α1-4)[Fuc(β1-6)]Gal(β1-
Fuc(β1-2)Glc(β1-4)[Fuc(α1-6)]Gal(α1-
Fuc(β1-2)Glc(β1-4)[Fuc(α1-6)]Gal(β1-
Fuc(β1-2)Glc(β1-4)[Fuc(β1-6)]Gal(α1-
Fuc(β1-2)Glc(β1-4)[Fuc(β1-6)]Gal(β1-
Fuc(α1-2)Glc(α1-4)[Fuc(α1-6)]GalNAc(α1-
Fuc(α1-2)Glc(α1-4)[Fuc(α1-6)]GalNAc(β1-
Fuc(α1-2)Glc(α1-4)[Fuc(β1-6)]GalNAc(α1-
Fuc(α1-2)Glc(α1-4)[Fuc(β1-6)]GalNAc(β1-
Fuc(α1-2)Glc(β1-4)[Fuc(α1-6)]GalNAc(α1-
Fuc(α1-2)Glc(β1-4)[Fuc(α1-6)]GalNAc(β1-
Fuc(α1-2)Glc(β1-4)[Fuc(β1-6)]GalNAc(α1-
Fuc(α1-2)Glc(β1-4)[Fuc(β1-6)]GalNAc(β1-
Fuc(β1-2)Glc(α1-4)[Fuc(α1-6)]GalNAc(α1-
Fuc(β1-2)Glc(α1-4)[Fuc(α1-6)]GalNAc(β1-
Fuc(β1-2)Glc(α1-4)[Fuc(β1-6)]GalNAc(α1-
Fuc(β1-2)Glc(α1-4)[Fuc(β1-6)]GalNAc(β1-
Fuc(β1-2)Glc(β1-4)[Fuc(α1-6)]GalNAc(α1-
Fuc(β1-2)Glc(β1-4)[Fuc(α1-6)]GalNAc(β1-
Fuc(β1-2)Glc(β1-4)[Fuc(β1-6)]GalNAc(α1-
Fuc(β1-2)Glc(β1-4)[Fuc(β1-6)]GalNAc(β1-
Fuc(α1-2)Glc(α1-4)[Fuc(α1-6)]Glc(α1-
Fuc(α1-2)Glc(α1-4)[Fuc(α1-6)]Glc(β1-
Fuc(α1-2)Glc(α1-4)[Fuc(β1-6)]Glc(α1-
Fuc(α1-2)Glc(α1-4)[Fuc(β1-6)]Glc(β1-
Fuc(α1-2)Glc(β1-4)[Fuc(α1-6)]Glc(α1-
Fuc(α1-2)Glc(β1-4)[Fuc(α1-6)]Glc(β1-
Fuc(α1-2)Glc(β1-4)[Fuc(β1-6)]Glc(α1-
Fuc(α1-2)Glc(β1-4)[Fuc(β1-6)]Glc(β1-
Fuc(β1-2)Glc(α1-4)[Fuc(α1-6)]Glc(α1-
Fuc(β1-2)Glc(α1-4)[Fuc(α1-6)]Glc(β1-
Fuc(β1-2)Glc(α1-4)[Fuc(β1-6)]Glc(α1-
Fuc(β1-2)Glc(α1-4)[Fuc(β1-6)]Glc(β1-
Fuc(β1-2)Glc(β1-4)[Fuc(α1-6)]Glc(α1-
Fuc(β1-2)Glc(β1-4)[Fuc(α1-6)]Glc(β1-
Fuc(β1-2)Glc(β1-4)[Fuc(β1-6)]Glc(α1-
Fuc(β1-2)Glc(β1-4)[Fuc(β1-6)]Glc(β1-
Fuc(α1-2)Glc(α1-4)[Fuc(α1-6)]GlcNAc(α1-
Fuc(α1-2)Glc(α1-4)[Fuc(α1-6)]GlcNAc(β1-
Fuc(α1-2)Glc(α1-4)[Fuc(β1-6)]GlcNAc(α1-
Fuc(α1-2)Glc(α1-4)[Fuc(β1-6)]GlcNAc(β1-
Fuc(α1-2)Glc(β1-4)[Fuc(α1-6)]GlcNAc(α1-
Fuc(α1-2)Glc(β1-4)[Fuc(α1-6)]GlcNAc(β1-
Fuc(α1-2)Glc(β1-4)[Fuc(β1-6)]GlcNAc(α1-
Fuc(α1-2)Glc(β1-4)[Fuc(β1-6)]GlcNAc(β1-
Fuc(β1-2)Glc(α1-4)[Fuc(α1-6)]GlcNAc(α1-
Fuc(β1-2)Glc(α1-4)[Fuc(α1-6)]GlcNAc(β1-
Fuc(β1-2)Glc(α1-4)[Fuc(β1-6)]GlcNAc(α1-
Fuc(β1-2)Glc(α1-4)[Fuc(β1-6)]GlcNAc(β1-
Fuc(β1-2)Glc(β1-4)[Fuc(α1-6)]GlcNAc(α1-
Fuc(β1-2)Glc(β1-4)[Fuc(α1-6)]GlcNAc(β1-
Fuc(β1-2)Glc(β1-4)[Fuc(β1-6)]GlcNAc(α1-
Fuc(β1-2)Glc(β1-4)[Fuc(β1-6)]GlcNAc(β1-
Fuc(α1-2)Glc(α1-4)[Fuc(α1-6)]Man(α1-
Fuc(α1-2)Glc(α1-4)[Fuc(α1-6)]Man(β1-
Fuc(α1-2)Glc(α1-4)[Fuc(β1-6)]Man(α1-
Fuc(α1-2)Glc(α1-4)[Fuc(β1-6)]Man(β1-
Fuc(α1-2)Glc(β1-4)[Fuc(α1-6)]Man(α1-
Fuc(α1-2)Glc(β1-4)[Fuc(α1-6)]Man(β1-
Fuc(α1-2)Glc(β1-4)[Fuc(β1-6)]Man(α1-
Fuc(α1-2)Glc(β1-4)[Fuc(β1-6)]Man(β1-
Fuc(β1-2)Glc(α1-4)[Fuc(α1-6)]Man(α1-
Fuc(β1-2)Glc(α1-4)[Fuc(α1-6)]Man(β1-
Fuc(β1-2)Glc(α1-4)[Fuc(β1-6)]Man(α1-
Fuc(β1-2)Glc(α1-4)[Fuc(β1-6)]Man(β1-
Fuc(β1-2)Glc(β1-4)[Fuc(α1-6)]Man(α1-
Fuc(β1-2)Glc(β1-4)[Fuc(α1-6)]Man(β1-
Fuc(β1-2)Glc(β1-4)[Fuc(β1-6)]Man(α1-
Fuc(β1-2)Glc(β1-4)[Fuc(β1-6)]Man(β1-
Fuc(α1-2)Glc(α1-4)[Gal(α1-6)]Gal(α1-
Fuc(α1-2)Glc(α1-4)[Gal(α1-6)]Gal(β1-
Fuc(α1-2)Glc(α1-4)[Gal(β1-6)]Gal(α1-
Fuc(α1-2)Glc(α1-4)[Gal(β1-6)]Gal(β1-
Fuc(α1-2)Glc(β1-4)[Gal(α1-6)]Gal(α1-
Fuc(α1-2)Glc(β1-4)[Gal(α1-6)]Gal(β1-
Fuc(α1-2)Glc(β1-4)[Gal(β1-6)]Gal(α1-
Fuc(α1-2)Glc(β1-4)[Gal(β1-6)]Gal(β1-
Fuc(β1-2)Glc(α1-4)[Gal(α1-6)]Gal(α1-
Fuc(β1-2)Glc(α1-4)[Gal(α1-6)]Gal(β1-
Fuc(β1-2)Glc(α1-4)[Gal(β1-6)]Gal(α1-
Fuc(β1-2)Glc(α1-4)[Gal(β1-6)]Gal(β1-
Fuc(β1-2)Glc(β1-4)[Gal(α1-6)]Gal(α1-
Fuc(β1-2)Glc(β1-4)[Gal(α1-6)]Gal(β1-
Fuc(β1-2)Glc(β1-4)[Gal(β1-6)]Gal(α1-
Fuc(β1-2)Glc(β1-4)[Gal(β1-6)]Gal(β1-
Fuc(α1-2)Glc(α1-4)[Gal(α1-6)]GalNAc(α1-
Fuc(α1-2)Glc(α1-4)[Gal(α1-6)]GalNAc(β1-
Fuc(α1-2)Glc(α1-4)[Gal(β1-6)]GalNAc(α1-
Fuc(α1-2)Glc(α1-4)[Gal(β1-6)]GalNAc(β1-
Fuc(α1-2)Glc(β1-4)[Gal(α1-6)]GalNAc(α1-
Fuc(α1-2)Glc(β1-4)[Gal(α1-6)]GalNAc(β1-
Fuc(α1-2)Glc(β1-4)[Gal(β1-6)]GalNAc(α1-
Fuc(α1-2)Glc(β1-4)[Gal(β1-6)]GalNAc(β1-
Fuc(β1-2)Glc(α1-4)[Gal(α1-6)]GalNAc(α1-
Fuc(β1-2)Glc(α1-4)[Gal(α1-6)]GalNAc(β1-
Fuc(β1-2)Glc(α1-4)[Gal(β1-6)]GalNAc(α1-
Fuc(β1-2)Glc(α1-4)[Gal(β1-6)]GalNAc(β1-
Fuc(β1-2)Glc(β1-4)[Gal(α1-6)]GalNAc(α1-
Fuc(β1-2)Glc(β1-4)[Gal(α1-6)]GalNAc(β1-
Fuc(β1-2)Glc(β1-4)[Gal(β1-6)]GalNAc(α1-
Fuc(β1-2)Glc(β1-4)[Gal(β1-6)]GalNAc(β1-
Fuc(α1-2)Glc(α1-4)[Gal(α1-6)]Glc(α1-
Fuc(α1-2)Glc(α1-4)[Gal(α1-6)]Glc(β1-
Fuc(α1-2)Glc(α1-4)[Gal(β1-6)]Glc(α1-
Fuc(α1-2)Glc(α1-4)[Gal(β1-6)]Glc(β1-
Fuc(α1-2)Glc(β1-4)[Gal(α1-6)]Glc(α1-
Fuc(α1-2)Glc(β1-4)[Gal(α1-6)]Glc(β1-
Fuc(α1-2)Glc(β1-4)[Gal(β1-6)]Glc(α1-
Fuc(α1-2)Glc(β1-4)[Gal(β1-6)]Glc(β1-
Fuc(β1-2)Glc(α1-4)[Gal(α1-6)]Glc(α1-
Fuc(β1-2)Glc(α1-4)[Gal(α1-6)]Glc(β1-
Fuc(β1-2)Glc(α1-4)[Gal(β1-6)]Glc(α1-
Fuc(β1-2)Glc(α1-4)[Gal(β1-6)]Glc(β1-
Fuc(β1-2)Glc(β1-4)[Gal(α1-6)]Glc(α1-
Fuc(β1-2)Glc(β1-4)[Gal(α1-6)]Glc(β1-
Fuc(β1-2)Glc(β1-4)[Gal(β1-6)]Glc(α1-
Fuc(β1-2)Glc(β1-4)[Gal(β1-6)]Glc(β1-
Fuc(α1-2)Glc(α1-4)[Gal(α1-6)]GlcNAc(α1-
Fuc(α1-2)Glc(α1-4)[Gal(α1-6)]GlcNAc(β1-
Fuc(α1-2)Glc(α1-4)[Gal(β1-6)]GlcNAc(α1-
Fuc(α1-2)Glc(α1-4)[Gal(β1-6)]GlcNAc(β1-
Fuc(α1-2)Glc(β1-4)[Gal(α1-6)]GlcNAc(α1-
Fuc(α1-2)Glc(β1-4)[Gal(α1-6)]GlcNAc(β1-
Fuc(α1-2)Glc(β1-4)[Gal(β1-6)]GlcNAc(α1-
Fuc(α1-2)Glc(β1-4)[Gal(β1-6)]GlcNAc(β1-
Fuc(β1-2)Glc(α1-4)[Gal(α1-6)]GlcNAc(α1-
Fuc(β1-2)Glc(α1-4)[Gal(α1-6)]GlcNAc(β1-
Fuc(β1-2)Glc(α1-4)[Gal(β1-6)]GlcNAc(α1-
Fuc(β1-2)Glc(α1-4)[Gal(β1-6)]GlcNAc(β1-
Fuc(β1-2)Glc(β1-4)[Gal(α1-6)]GlcNAc(α1-
Fuc(β1-2)Glc(β1-4)[Gal(α1-6)]GlcNAc(β1-
Fuc(β1-2)Glc(β1-4)[Gal(β1-6)]GlcNAc(α1-
Fuc(β1-2)Glc(β1-4)[Gal(β1-6)]GlcNAc(β1-
Fuc(α1-2)Glc(α1-4)[Gal(α1-6)]Man(α1-
Fuc(α1-2)Glc(α1-4)[Gal(α1-6)]Man(β1-
Fuc(α1-2)Glc(α1-4)[Gal(β1-6)]Man(α1-
Fuc(α1-2)Glc(α1-4)[Gal(β1-6)]Man(β1-
Fuc(α1-2)Glc(β1-4)[Gal(α1-6)]Man(α1-
Fuc(α1-2)Glc(β1-4)[Gal(α1-6)]Man(β1-
Fuc(α1-2)Glc(β1-4)[Gal(β1-6)]Man(α1-
Fuc(α1-2)Glc(β1-4)[Gal(β1-6)]Man(β1-
Fuc(β1-2)Glc(α1-4)[Gal(α1-6)]Man(α1-
Fuc(β1-2)Glc(α1-4)[Gal(α1-6)]Man(β1-
Fuc(β1-2)Glc(α1-4)[Gal(β1-6)]Man(α1-
Fuc(β1-2)Glc(α1-4)[Gal(β1-6)]Man(β1-
Fuc(β1-2)Glc(β1-4)[Gal(α1-6)]Man(α1-
Fuc(β1-2)Glc(β1-4)[Gal(α1-6)]Man(β1-
Fuc(β1-2)Glc(β1-4)[Gal(β1-6)]Man(α1-
Fuc(β1-2)Glc(β1-4)[Gal(β1-6)]Man(β1-
Fuc(α1-2)Glc(α1-4)[GalNAc(α1-6)]Gal(α1-
Fuc(α1-2)Glc(α1-4)[GalNAc(α1-6)]Gal(β1-
Fuc(α1-2)Glc(α1-4)[GalNAc(β1-6)]Gal(α1-
Fuc(α1-2)Glc(α1-4)[GalNAc(β1-6)]Gal(β1-
Fuc(α1-2)Glc(β1-4)[GalNAc(α1-6)]Gal(α1-
Fuc(α1-2)Glc(β1-4)[GalNAc(α1-6)]Gal(β1-
Fuc(α1-2)Glc(β1-4)[GalNAc(β1-6)]Gal(α1-
Fuc(α1-2)Glc(β1-4)[GalNAc(β1-6)]Gal(β1-
Fuc(β1-2)Glc(α1-4)[GalNAc(α1-6)]Gal(α1-
Fuc(β1-2)Glc(α1-4)[GalNAc(α1-6)]Gal(β1-
Fuc(β1-2)Glc(α1-4)[GalNAc(β1-6)]Gal(α1-
Fuc(β1-2)Glc(α1-4)[GalNAc(β1-6)]Gal(β1-
Fuc(β1-2)Glc(β1-4)[GalNAc(α1-6)]Gal(α1-
Fuc(β1-2)Glc(β1-4)[GalNAc(α1-6)]Gal(β1-
Fuc(β1-2)Glc(β1-4)[GalNAc(β1-6)]Gal(α1-
Fuc(β1-2)Glc(β1-4)[GalNAc(β1-6)]Gal(β1-
Fuc(α1-2)Glc(α1-4)[GalNAc(α1-6)]GalNAc(α1-
Fuc(α1-2)Glc(α1-4)[GalNAc(α1-6)]GalNAc(β1-
Fuc(α1-2)Glc(α1-4)[GalNAc(β1-6)]GalNAc(α1-
Fuc(α1-2)Glc(α1-4)[GalNAc(β1-6)]GalNAc(β1-
Fuc(α1-2)Glc(β1-4)[GalNAc(α1-6)]GalNAc(α1-
Fuc(α1-2)Glc(β1-4)[GalNAc(α1-6)]GalNAc(β1-
Fuc(α1-2)Glc(β1-4)[GalNAc(β1-6)]GalNAc(α1-
Fuc(α1-2)Glc(β1-4)[GalNAc(β1-6)]GalNAc(β1-
Fuc(β1-2)Glc(α1-4)[GalNAc(α1-6)]GalNAc(α1-
Fuc(β1-2)Glc(α1-4)[GalNAc(α1-6)]GalNAc(β1-
Fuc(β1-2)Glc(α1-4)[GalNAc(β1-6)]GalNAc(α1-
Fuc(β1-2)Glc(α1-4)[GalNAc(β1-6)]GalNAc(β1-
Fuc(β1-2)Glc(β1-4)[GalNAc(α1-6)]GalNAc(α1-
Fuc(β1-2)Glc(β1-4)[GalNAc(α1-6)]GalNAc(β1-
Fuc(β1-2)Glc(β1-4)[GalNAc(β1-6)]GalNAc(α1-
Fuc(β1-2)Glc(β1-4)[GalNAc(β1-6)]GalNAc(β1-
Fuc(α1-2)Glc(α1-4)[GalNAc(α1-6)]Glc(α1-
Fuc(α1-2)Glc(α1-4)[GalNAc(α1-6)]Glc(β1-
Fuc(α1-2)Glc(α1-4)[GalNAc(β1-6)]Glc(α1-
Fuc(α1-2)Glc(α1-4)[GalNAc(β1-6)]Glc(β1-
Fuc(α1-2)Glc(β1-4)[GalNAc(α1-6)]Glc(α1-
Fuc(α1-2)Glc(β1-4)[GalNAc(α1-6)]Glc(β1-
Fuc(α1-2)Glc(β1-4)[GalNAc(β1-6)]Glc(α1-
Fuc(α1-2)Glc(β1-4)[GalNAc(β1-6)]Glc(β1-
Fuc(β1-2)Glc(α1-4)[GalNAc(α1-6)]Glc(α1-
Fuc(β1-2)Glc(α1-4)[GalNAc(α1-6)]Glc(β1-
Fuc(β1-2)Glc(α1-4)[GalNAc(β1-6)]Glc(α1-
Fuc(β1-2)Glc(α1-4)[GalNAc(β1-6)]Glc(β1-
Fuc(β1-2)Glc(β1-4)[GalNAc(α1-6)]Glc(α1-
Fuc(β1-2)Glc(β1-4)[GalNAc(α1-6)]Glc(β1-
Fuc(β1-2)Glc(β1-4)[GalNAc(β1-6)]Glc(α1-
Fuc(β1-2)Glc(β1-4)[GalNAc(β1-6)]Glc(β1-
Fuc(α1-2)Glc(α1-4)[GalNAc(α1-6)]GlcNAc(α1-
Fuc(α1-2)Glc(α1-4)[GalNAc(α1-6)]GlcNAc(β1-
Fuc(α1-2)Glc(α1-4)[GalNAc(β1-6)]GlcNAc(α1-
Fuc(α1-2)Glc(α1-4)[GalNAc(β1-6)]GlcNAc(β1-
Fuc(α1-2)Glc(β1-4)[GalNAc(α1-6)]GlcNAc(α1-
Fuc(α1-2)Glc(β1-4)[GalNAc(α1-6)]GlcNAc(β1-
Fuc(α1-2)Glc(β1-4)[GalNAc(β1-6)]GlcNAc(α1-
Fuc(α1-2)Glc(β1-4)[GalNAc(β1-6)]GlcNAc(β1-
Fuc(β1-2)Glc(α1-4)[GalNAc(α1-6)]GlcNAc(α1-
Fuc(β1-2)Glc(α1-4)[GalNAc(α1-6)]GlcNAc(β1-
Fuc(β1-2)Glc(α1-4)[GalNAc(β1-6)]GlcNAc(α1-
Fuc(β1-2)Glc(α1-4)[GalNAc(β1-6)]GlcNAc(β1-
Fuc(β1-2)Glc(β1-4)[GalNAc(α1-6)]GlcNAc(α1-
Fuc(β1-2)Glc(β1-4)[GalNAc(α1-6)]GlcNAc(β1-
Fuc(β1-2)Glc(β1-4)[GalNAc(β1-6)]GlcNAc(α1-
Fuc(β1-2)Glc(β1-4)[GalNAc(β1-6)]GlcNAc(β1-
Fuc(α1-2)Glc(α1-4)[GalNAc(α1-6)]Man(α1-
Fuc(α1-2)Glc(α1-4)[GalNAc(α1-6)]Man(β1-
Fuc(α1-2)Glc(α1-4)[GalNAc(β1-6)]Man(α1-
Fuc(α1-2)Glc(α1-4)[GalNAc(β1-6)]Man(β1-
Fuc(α1-2)Glc(β1-4)[GalNAc(α1-6)]Man(α1-
Fuc(α1-2)Glc(β1-4)[GalNAc(α1-6)]Man(β1-
Fuc(α1-2)Glc(β1-4)[GalNAc(β1-6)]Man(α1-
Fuc(α1-2)Glc(β1-4)[GalNAc(β1-6)]Man(β1-
Fuc(β1-2)Glc(α1-4)[GalNAc(α1-6)]Man(α1-
Fuc(β1-2)Glc(α1-4)[GalNAc(α1-6)]Man(β1-
Fuc(β1-2)Glc(α1-4)[GalNAc(β1-6)]Man(α1-
Fuc(β1-2)Glc(α1-4)[GalNAc(β1-6)]Man(β1-
Fuc(β1-2)Glc(β1-4)[GalNAc(α1-6)]Man(α1-
Fuc(β1-2)Glc(β1-4)[GalNAc(α1-6)]Man(β1-
Fuc(β1-2)Glc(β1-4)[GalNAc(β1-6)]Man(α1-
Fuc(β1-2)Glc(β1-4)[GalNAc(β1-6)]Man(β1-
Fuc(α1-2)Glc(α1-4)[Glc(α1-6)]Gal(α1-
Fuc(α1-2)Glc(α1-4)[Glc(α1-6)]Gal(β1-
Fuc(α1-2)Glc(α1-4)[Glc(β1-6)]Gal(α1-
Fuc(α1-2)Glc(α1-4)[Glc(β1-6)]Gal(β1-
Fuc(α1-2)Glc(β1-4)[Glc(α1-6)]Gal(α1-
Fuc(α1-2)Glc(β1-4)[Glc(α1-6)]Gal(β1-
Fuc(α1-2)Glc(β1-4)[Glc(β1-6)]Gal(α1-
Fuc(α1-2)Glc(β1-4)[Glc(β1-6)]Gal(β1-
Fuc(β1-2)Glc(α1-4)[Glc(α1-6)]Gal(α1-
Fuc(β1-2)Glc(α1-4)[Glc(α1-6)]Gal(β1-
Fuc(β1-2)Glc(α1-4)[Glc(β1-6)]Gal(α1-
Fuc(β1-2)Glc(α1-4)[Glc(β1-6)]Gal(β1-
Fuc(β1-2)Glc(β1-4)[Glc(α1-6)]Gal(α1-
Fuc(β1-2)Glc(β1-4)[Glc(α1-6)]Gal(β1-
Fuc(β1-2)Glc(β1-4)[Glc(β1-6)]Gal(α1-
Fuc(β1-2)Glc(β1-4)[Glc(β1-6)]Gal(β1-
Fuc(α1-2)Glc(α1-4)[Glc(α1-6)]GalNAc(α1-
Fuc(α1-2)Glc(α1-4)[Glc(α1-6)]GalNAc(β1-
Fuc(α1-2)Glc(α1-4)[Glc(β1-6)]GalNAc(α1-
Fuc(α1-2)Glc(α1-4)[Glc(β1-6)]GalNAc(β1-
Fuc(α1-2)Glc(β1-4)[Glc(α1-6)]GalNAc(α1-
Fuc(α1-2)Glc(β1-4)[Glc(α1-6)]GalNAc(β1-
Fuc(α1-2)Glc(β1-4)[Glc(β1-6)]GalNAc(α1-
Fuc(α1-2)Glc(β1-4)[Glc(β1-6)]GalNAc(β1-
Fuc(β1-2)Glc(α1-4)[Glc(α1-6)]GalNAc(α1-
Fuc(β1-2)Glc(α1-4)[Glc(α1-6)]GalNAc(β1-
Fuc(β1-2)Glc(α1-4)[Glc(β1-6)]GalNAc(α1-
Fuc(β1-2)Glc(α1-4)[Glc(β1-6)]GalNAc(β1-
Fuc(β1-2)Glc(β1-4)[Glc(α1-6)]GalNAc(α1-
Fuc(β1-2)Glc(β1-4)[Glc(α1-6)]GalNAc(β1-
Fuc(β1-2)Glc(β1-4)[Glc(β1-6)]GalNAc(α1-
Fuc(β1-2)Glc(β1-4)[Glc(β1-6)]GalNAc(β1-
Fuc(α1-2)Glc(α1-4)[Glc(α1-6)]Glc(α1-
Fuc(α1-2)Glc(α1-4)[Glc(α1-6)]Glc(β1-
Fuc(α1-2)Glc(α1-4)[Glc(β1-6)]Glc(α1-
Fuc(α1-2)Glc(α1-4)[Glc(β1-6)]Glc(β1-
Fuc(α1-2)Glc(β1-4)[Glc(α1-6)]Glc(α1-
Fuc(α1-2)Glc(β1-4)[Glc(α1-6)]Glc(β1-
Fuc(α1-2)Glc(β1-4)[Glc(β1-6)]Glc(α1-
Fuc(α1-2)Glc(β1-4)[Glc(β1-6)]Glc(β1-
Fuc(β1-2)Glc(α1-4)[Glc(α1-6)]Glc(α1-
Fuc(β1-2)Glc(α1-4)[Glc(α1-6)]Glc(β1-
Fuc(β1-2)Glc(α1-4)[Glc(β1-6)]Glc(α1-
Fuc(β1-2)Glc(α1-4)[Glc(β1-6)]Glc(β1-
Fuc(β1-2)Glc(β1-4)[Glc(α1-6)]Glc(α1-
Fuc(β1-2)Glc(β1-4)[Glc(α1-6)]Glc(β1-
Fuc(β1-2)Glc(β1-4)[Glc(β1-6)]Glc(α1-
Fuc(β1-2)Glc(β1-4)[Glc(β1-6)]Glc(β1-
Fuc(α1-2)Glc(α1-4)[Glc(α1-6)]GlcNAc(α1-
Fuc(α1-2)Glc(α1-4)[Glc(α1-6)]GlcNAc(β1-
Fuc(α1-2)Glc(α1-4)[Glc(β1-6)]GlcNAc(α1-
Fuc(α1-2)Glc(α1-4)[Glc(β1-6)]GlcNAc(β1-
Fuc(α1-2)Glc(β1-4)[Glc(α1-6)]GlcNAc(α1-
Fuc(α1-2)Glc(β1-4)[Glc(α1-6)]GlcNAc(β1-
Fuc(α1-2)Glc(β1-4)[Glc(β1-6)]GlcNAc(α1-
Fuc(α1-2)Glc(β1-4)[Glc(β1-6)]GlcNAc(β1-
Fuc(β1-2)Glc(α1-4)[Glc(α1-6)]GlcNAc(α1-
Fuc(β1-2)Glc(α1-4)[Glc(α1-6)]GlcNAc(β1-
Fuc(β1-2)Glc(α1-4)[Glc(β1-6)]GlcNAc(α1-
Fuc(β1-2)Glc(α1-4)[Glc(β1-6)]GlcNAc(β1-
Fuc(β1-2)Glc(β1-4)[Glc(α1-6)]GlcNAc(α1-
Fuc(β1-2)Glc(β1-4)[Glc(α1-6)]GlcNAc(β1-
Fuc(β1-2)Glc(β1-4)[Glc(β1-6)]GlcNAc(α1-
Fuc(β1-2)Glc(β1-4)[Glc(β1-6)]GlcNAc(β1-
Fuc(α1-2)Glc(α1-4)[Glc(α1-6)]Man(α1-
Fuc(α1-2)Glc(α1-4)[Glc(α1-6)]Man(β1-
Fuc(α1-2)Glc(α1-4)[Glc(β1-6)]Man(α1-
Fuc(α1-2)Glc(α1-4)[Glc(β1-6)]Man(β1-
Fuc(α1-2)Glc(β1-4)[Glc(α1-6)]Man(α1-
Fuc(α1-2)Glc(β1-4)[Glc(α1-6)]Man(β1-
Fuc(α1-2)Glc(β1-4)[Glc(β1-6)]Man(α1-
Fuc(α1-2)Glc(β1-4)[Glc(β1-6)]Man(β1-
Fuc(β1-2)Glc(α1-4)[Glc(α1-6)]Man(α1-
Fuc(β1-2)Glc(α1-4)[Glc(α1-6)]Man(β1-
Fuc(β1-2)Glc(α1-4)[Glc(β1-6)]Man(α1-
Fuc(β1-2)Glc(α1-4)[Glc(β1-6)]Man(β1-
Fuc(β1-2)Glc(β1-4)[Glc(α1-6)]Man(α1-
Fuc(β1-2)Glc(β1-4)[Glc(α1-6)]Man(β1-
Fuc(β1-2)Glc(β1-4)[Glc(β1-6)]Man(α1-
Fuc(β1-2)Glc(β1-4)[Glc(β1-6)]Man(β1-
Fuc(α1-2)Glc(α1-4)[GlcA(α1-6)]Gal(α1-
Fuc(α1-2)Glc(α1-4)[GlcA(α1-6)]Gal(β1-
Fuc(α1-2)Glc(α1-4)[GlcA(β1-6)]Gal(α1-
Fuc(α1-2)Glc(α1-4)[GlcA(β1-6)]Gal(β1-
Fuc(α1-2)Glc(β1-4)[GlcA(α1-6)]Gal(α1-
Fuc(α1-2)Glc(β1-4)[GlcA(α1-6)]Gal(β1-
Fuc(α1-2)Glc(β1-4)[GlcA(β1-6)]Gal(α1-
Fuc(α1-2)Glc(β1-4)[GlcA(β1-6)]Gal(β1-
Fuc(β1-2)Glc(α1-4)[GlcA(α1-6)]Gal(α1-
Fuc(β1-2)Glc(α1-4)[GlcA(α1-6)]Gal(β1-
Fuc(β1-2)Glc(α1-4)[GlcA(β1-6)]Gal(α1-
Fuc(β1-2)Glc(α1-4)[GlcA(β1-6)]Gal(β1-
Fuc(β1-2)Glc(β1-4)[GlcA(α1-6)]Gal(α1-
Fuc(β1-2)Glc(β1-4)[GlcA(α1-6)]Gal(β1-
Fuc(β1-2)Glc(β1-4)[GlcA(β1-6)]Gal(α1-
Fuc(β1-2)Glc(β1-4)[GlcA(β1-6)]Gal(β1-
Fuc(α1-2)Glc(α1-4)[GlcA(α1-6)]GalNAc(α1-
Fuc(α1-2)Glc(α1-4)[GlcA(α1-6)]GalNAc(β1-
Fuc(α1-2)Glc(α1-4)[GlcA(β1-6)]GalNAc(α1-
Fuc(α1-2)Glc(α1-4)[GlcA(β1-6)]GalNAc(β1-
Fuc(α1-2)Glc(β1-4)[GlcA(α1-6)]GalNAc(α1-
Fuc(α1-2)Glc(β1-4)[GlcA(α1-6)]GalNAc(β1-
Fuc(α1-2)Glc(β1-4)[GlcA(β1-6)]GalNAc(α1-
Fuc(α1-2)Glc(β1-4)[GlcA(β1-6)]GalNAc(β1-
Fuc(β1-2)Glc(α1-4)[GlcA(α1-6)]GalNAc(α1-
Fuc(β1-2)Glc(α1-4)[GlcA(α1-6)]GalNAc(β1-
Fuc(β1-2)Glc(α1-4)[GlcA(β1-6)]GalNAc(α1-
Fuc(β1-2)Glc(α1-4)[GlcA(β1-6)]GalNAc(β1-
Fuc(β1-2)Glc(β1-4)[GlcA(α1-6)]GalNAc(α1-
Fuc(β1-2)Glc(β1-4)[GlcA(α1-6)]GalNAc(β1-
Fuc(β1-2)Glc(β1-4)[GlcA(β1-6)]GalNAc(α1-
Fuc(β1-2)Glc(β1-4)[GlcA(β1-6)]GalNAc(β1-
Fuc(α1-2)Glc(α1-4)[GlcA(α1-6)]Glc(α1-
Fuc(α1-2)Glc(α1-4)[GlcA(α1-6)]Glc(β1-
Fuc(α1-2)Glc(α1-4)[GlcA(β1-6)]Glc(α1-
Fuc(α1-2)Glc(α1-4)[GlcA(β1-6)]Glc(β1-
Fuc(α1-2)Glc(β1-4)[GlcA(α1-6)]Glc(α1-
Fuc(α1-2)Glc(β1-4)[GlcA(α1-6)]Glc(β1-
Fuc(α1-2)Glc(β1-4)[GlcA(β1-6)]Glc(α1-
Fuc(α1-2)Glc(β1-4)[GlcA(β1-6)]Glc(β1-
Fuc(β1-2)Glc(α1-4)[GlcA(α1-6)]Glc(α1-
Fuc(β1-2)Glc(α1-4)[GlcA(α1-6)]Glc(β1-
Fuc(β1-2)Glc(α1-4)[GlcA(β1-6)]Glc(α1-
Fuc(β1-2)Glc(α1-4)[GlcA(β1-6)]Glc(β1-
Fuc(β1-2)Glc(β1-4)[GlcA(α1-6)]Glc(α1-
Fuc(β1-2)Glc(β1-4)[GlcA(α1-6)]Glc(β1-
Fuc(β1-2)Glc(β1-4)[GlcA(β1-6)]Glc(α1-
Fuc(β1-2)Glc(β1-4)[GlcA(β1-6)]Glc(β1-
Fuc(α1-2)Glc(α1-4)[GlcA(α1-6)]GlcNAc(α1-
Fuc(α1-2)Glc(α1-4)[GlcA(α1-6)]GlcNAc(β1-
Fuc(α1-2)Glc(α1-4)[GlcA(β1-6)]GlcNAc(α1-
Fuc(α1-2)Glc(α1-4)[GlcA(β1-6)]GlcNAc(β1-
Fuc(α1-2)Glc(β1-4)[GlcA(α1-6)]GlcNAc(α1-
Fuc(α1-2)Glc(β1-4)[GlcA(α1-6)]GlcNAc(β1-
Fuc(α1-2)Glc(β1-4)[GlcA(β1-6)]GlcNAc(α1-
Fuc(α1-2)Glc(β1-4)[GlcA(β1-6)]GlcNAc(β1-
Fuc(β1-2)Glc(α1-4)[GlcA(α1-6)]GlcNAc(α1-
Fuc(β1-2)Glc(α1-4)[GlcA(α1-6)]GlcNAc(β1-
Fuc(β1-2)Glc(α1-4)[GlcA(β1-6)]GlcNAc(α1-
Fuc(β1-2)Glc(α1-4)[GlcA(β1-6)]GlcNAc(β1-
Fuc(β1-2)Glc(β1-4)[GlcA(α1-6)]GlcNAc(α1-
Fuc(β1-2)Glc(β1-4)[GlcA(α1-6)]GlcNAc(β1-
Fuc(β1-2)Glc(β1-4)[GlcA(β1-6)]GlcNAc(α1-
Fuc(β1-2)Glc(β1-4)[GlcA(β1-6)]GlcNAc(β1-
Fuc(α1-2)Glc(α1-4)[GlcA(α1-6)]Man(α1-
Fuc(α1-2)Glc(α1-4)[GlcA(α1-6)]Man(β1-
Fuc(α1-2)Glc(α1-4)[GlcA(β1-6)]Man(α1-
Fuc(α1-2)Glc(α1-4)[GlcA(β1-6)]Man(β1-
Fuc(α1-2)Glc(β1-4)[GlcA(α1-6)]Man(α1-
Fuc(α1-2)Glc(β1-4)[GlcA(α1-6)]Man(β1-
Fuc(α1-2)Glc(β1-4)[GlcA(β1-6)]Man(α1-
Fuc(α1-2)Glc(β1-4)[GlcA(β1-6)]Man(β1-
Fuc(β1-2)Glc(α1-4)[GlcA(α1-6)]Man(α1-
Fuc(β1-2)Glc(α1-4)[GlcA(α1-6)]Man(β1-
Fuc(β1-2)Glc(α1-4)[GlcA(β1-6)]Man(α1-
Fuc(β1-2)Glc(α1-4)[GlcA(β1-6)]Man(β1-
Fuc(β1-2)Glc(β1-4)[GlcA(α1-6)]Man(α1-
Fuc(β1-2)Glc(β1-4)[GlcA(α1-6)]Man(β1-
Fuc(β1-2)Glc(β1-4)[GlcA(β1-6)]Man(α1-
Fuc(β1-2)Glc(β1-4)[GlcA(β1-6)]Man(β1-
Fuc(α1-2)Glc(α1-4)[GlcNAc(α1-6)]Gal(α1-
Fuc(α1-2)Glc(α1-4)[GlcNAc(α1-6)]Gal(β1-
Fuc(α1-2)Glc(α1-4)[GlcNAc(β1-6)]Gal(α1-
Fuc(α1-2)Glc(α1-4)[GlcNAc(β1-6)]Gal(β1-
Fuc(α1-2)Glc(β1-4)[GlcNAc(α1-6)]Gal(α1-
Fuc(α1-2)Glc(β1-4)[GlcNAc(α1-6)]Gal(β1-
Fuc(α1-2)Glc(β1-4)[GlcNAc(β1-6)]Gal(α1-
Fuc(α1-2)Glc(β1-4)[GlcNAc(β1-6)]Gal(β1-
Fuc(β1-2)Glc(α1-4)[GlcNAc(α1-6)]Gal(α1-
Fuc(β1-2)Glc(α1-4)[GlcNAc(α1-6)]Gal(β1-
Fuc(β1-2)Glc(α1-4)[GlcNAc(β1-6)]Gal(α1-
Fuc(β1-2)Glc(α1-4)[GlcNAc(β1-6)]Gal(β1-
Fuc(β1-2)Glc(β1-4)[GlcNAc(α1-6)]Gal(α1-
Fuc(β1-2)Glc(β1-4)[GlcNAc(α1-6)]Gal(β1-
Fuc(β1-2)Glc(β1-4)[GlcNAc(β1-6)]Gal(α1-
Fuc(β1-2)Glc(β1-4)[GlcNAc(β1-6)]Gal(β1-
Fuc(α1-2)Glc(α1-4)[GlcNAc(α1-6)]GalNAc(α1-
Fuc(α1-2)Glc(α1-4)[GlcNAc(α1-6)]GalNAc(β1-
Fuc(α1-2)Glc(α1-4)[GlcNAc(β1-6)]GalNAc(α1-
Fuc(α1-2)Glc(α1-4)[GlcNAc(β1-6)]GalNAc(β1-
Fuc(α1-2)Glc(β1-4)[GlcNAc(α1-6)]GalNAc(α1-
Fuc(α1-2)Glc(β1-4)[GlcNAc(α1-6)]GalNAc(β1-
Fuc(α1-2)Glc(β1-4)[GlcNAc(β1-6)]GalNAc(α1-
Fuc(α1-2)Glc(β1-4)[GlcNAc(β1-6)]GalNAc(β1-
Fuc(β1-2)Glc(α1-4)[GlcNAc(α1-6)]GalNAc(α1-
Fuc(β1-2)Glc(α1-4)[GlcNAc(α1-6)]GalNAc(β1-
Fuc(β1-2)Glc(α1-4)[GlcNAc(β1-6)]GalNAc(α1-
Fuc(β1-2)Glc(α1-4)[GlcNAc(β1-6)]GalNAc(β1-
Fuc(β1-2)Glc(β1-4)[GlcNAc(α1-6)]GalNAc(α1-
Fuc(β1-2)Glc(β1-4)[GlcNAc(α1-6)]GalNAc(β1-
Fuc(β1-2)Glc(β1-4)[GlcNAc(β1-6)]GalNAc(α1-
Fuc(β1-2)Glc(β1-4)[GlcNAc(β1-6)]GalNAc(β1-
Fuc(α1-2)Glc(α1-4)[GlcNAc(α1-6)]Glc(α1-
Fuc(α1-2)Glc(α1-4)[GlcNAc(α1-6)]Glc(β1-
Fuc(α1-2)Glc(α1-4)[GlcNAc(β1-6)]Glc(α1-
Fuc(α1-2)Glc(α1-4)[GlcNAc(β1-6)]Glc(β1-
Fuc(α1-2)Glc(β1-4)[GlcNAc(α1-6)]Glc(α1-
Fuc(α1-2)Glc(β1-4)[GlcNAc(α1-6)]Glc(β1-
Fuc(α1-2)Glc(β1-4)[GlcNAc(β1-6)]Glc(α1-
Fuc(α1-2)Glc(β1-4)[GlcNAc(β1-6)]Glc(β1-
Fuc(β1-2)Glc(α1-4)[GlcNAc(α1-6)]Glc(α1-
Fuc(β1-2)Glc(α1-4)[GlcNAc(α1-6)]Glc(β1-
Fuc(β1-2)Glc(α1-4)[GlcNAc(β1-6)]Glc(α1-
Fuc(β1-2)Glc(α1-4)[GlcNAc(β1-6)]Glc(β1-
Fuc(β1-2)Glc(β1-4)[GlcNAc(α1-6)]Glc(α1-
Fuc(β1-2)Glc(β1-4)[GlcNAc(α1-6)]Glc(β1-
Fuc(β1-2)Glc(β1-4)[GlcNAc(β1-6)]Glc(α1-
Fuc(β1-2)Glc(β1-4)[GlcNAc(β1-6)]Glc(β1-
Fuc(α1-2)Glc(α1-4)[GlcNAc(α1-6)]GlcNAc(α1-
Fuc(α1-2)Glc(α1-4)[GlcNAc(α1-6)]GlcNAc(β1-
Fuc(α1-2)Glc(α1-4)[GlcNAc(β1-6)]GlcNAc(α1-
Fuc(α1-2)Glc(α1-4)[GlcNAc(β1-6)]GlcNAc(β1-
Fuc(α1-2)Glc(β1-4)[GlcNAc(α1-6)]GlcNAc(α1-
Fuc(α1-2)Glc(β1-4)[GlcNAc(α1-6)]GlcNAc(β1-
Fuc(α1-2)Glc(β1-4)[GlcNAc(β1-6)]GlcNAc(α1-
Fuc(α1-2)Glc(β1-4)[GlcNAc(β1-6)]GlcNAc(β1-
Fuc(β1-2)Glc(α1-4)[GlcNAc(α1-6)]GlcNAc(α1-
Fuc(β1-2)Glc(α1-4)[GlcNAc(α1-6)]GlcNAc(β1-
Fuc(β1-2)Glc(α1-4)[GlcNAc(β1-6)]GlcNAc(α1-
Fuc(β1-2)Glc(α1-4)[GlcNAc(β1-6)]GlcNAc(β1-
Fuc(β1-2)Glc(β1-4)[GlcNAc(α1-6)]GlcNAc(α1-
Fuc(β1-2)Glc(β1-4)[GlcNAc(α1-6)]GlcNAc(β1-
Fuc(β1-2)Glc(β1-4)[GlcNAc(β1-6)]GlcNAc(α1-
Fuc(β1-2)Glc(β1-4)[GlcNAc(β1-6)]GlcNAc(β1-
Fuc(α1-2)Glc(α1-4)[GlcNAc(α1-6)]Man(α1-
Fuc(α1-2)Glc(α1-4)[GlcNAc(α1-6)]Man(β1-
Fuc(α1-2)Glc(α1-4)[GlcNAc(β1-6)]Man(α1-
Fuc(α1-2)Glc(α1-4)[GlcNAc(β1-6)]Man(β1-
Fuc(α1-2)Glc(β1-4)[GlcNAc(α1-6)]Man(α1-
Fuc(α1-2)Glc(β1-4)[GlcNAc(α1-6)]Man(β1-
Fuc(α1-2)Glc(β1-4)[GlcNAc(β1-6)]Man(α1-
Fuc(α1-2)Glc(β1-4)[GlcNAc(β1-6)]Man(β1-
Fuc(β1-2)Glc(α1-4)[GlcNAc(α1-6)]Man(α1-
Fuc(β1-2)Glc(α1-4)[GlcNAc(α1-6)]Man(β1-
Fuc(β1-2)Glc(α1-4)[GlcNAc(β1-6)]Man(α1-
Fuc(β1-2)Glc(α1-4)[GlcNAc(β1-6)]Man(β1-
Fuc(β1-2)Glc(β1-4)[GlcNAc(α1-6)]Man(α1-
Fuc(β1-2)Glc(β1-4)[GlcNAc(α1-6)]Man(β1-
Fuc(β1-2)Glc(β1-4)[GlcNAc(β1-6)]Man(α1-
Fuc(β1-2)Glc(β1-4)[GlcNAc(β1-6)]Man(β1-
Fuc(α1-2)Glc(α1-4)[Kdn(α1-6)]Gal(α1-
Fuc(α1-2)Glc(α1-4)[Kdn(α1-6)]Gal(β1-
Fuc(α1-2)Glc(α1-4)[Kdn(β1-6)]Gal(α1-
Fuc(α1-2)Glc(α1-4)[Kdn(β1-6)]Gal(β1-
Fuc(α1-2)Glc(β1-4)[Kdn(α1-6)]Gal(α1-
Fuc(α1-2)Glc(β1-4)[Kdn(α1-6)]Gal(β1-
Fuc(α1-2)Glc(β1-4)[Kdn(β1-6)]Gal(α1-
Fuc(α1-2)Glc(β1-4)[Kdn(β1-6)]Gal(β1-
Fuc(β1-2)Glc(α1-4)[Kdn(α1-6)]Gal(α1-
Fuc(β1-2)Glc(α1-4)[Kdn(α1-6)]Gal(β1-
Fuc(β1-2)Glc(α1-4)[Kdn(β1-6)]Gal(α1-
Fuc(β1-2)Glc(α1-4)[Kdn(β1-6)]Gal(β1-
Fuc(β1-2)Glc(β1-4)[Kdn(α1-6)]Gal(α1-
Fuc(β1-2)Glc(β1-4)[Kdn(α1-6)]Gal(β1-
Fuc(β1-2)Glc(β1-4)[Kdn(β1-6)]Gal(α1-
Fuc(β1-2)Glc(β1-4)[Kdn(β1-6)]Gal(β1-
Fuc(α1-2)Glc(α1-4)[Kdn(α1-6)]GalNAc(α1-
Fuc(α1-2)Glc(α1-4)[Kdn(α1-6)]GalNAc(β1-
Fuc(α1-2)Glc(α1-4)[Kdn(β1-6)]GalNAc(α1-
Fuc(α1-2)Glc(α1-4)[Kdn(β1-6)]GalNAc(β1-
Fuc(α1-2)Glc(β1-4)[Kdn(α1-6)]GalNAc(α1-
Fuc(α1-2)Glc(β1-4)[Kdn(α1-6)]GalNAc(β1-
Fuc(α1-2)Glc(β1-4)[Kdn(β1-6)]GalNAc(α1-
Fuc(α1-2)Glc(β1-4)[Kdn(β1-6)]GalNAc(β1-
Fuc(β1-2)Glc(α1-4)[Kdn(α1-6)]GalNAc(α1-
Fuc(β1-2)Glc(α1-4)[Kdn(α1-6)]GalNAc(β1-
Fuc(β1-2)Glc(α1-4)[Kdn(β1-6)]GalNAc(α1-
Fuc(β1-2)Glc(α1-4)[Kdn(β1-6)]GalNAc(β1-
Fuc(β1-2)Glc(β1-4)[Kdn(α1-6)]GalNAc(α1-
Fuc(β1-2)Glc(β1-4)[Kdn(α1-6)]GalNAc(β1-
Fuc(β1-2)Glc(β1-4)[Kdn(β1-6)]GalNAc(α1-
Fuc(β1-2)Glc(β1-4)[Kdn(β1-6)]GalNAc(β1-
Fuc(α1-2)Glc(α1-4)[Kdn(α1-6)]Glc(α1-
Fuc(α1-2)Glc(α1-4)[Kdn(α1-6)]Glc(β1-
Fuc(α1-2)Glc(α1-4)[Kdn(β1-6)]Glc(α1-
Fuc(α1-2)Glc(α1-4)[Kdn(β1-6)]Glc(β1-
Fuc(α1-2)Glc(β1-4)[Kdn(α1-6)]Glc(α1-
Fuc(α1-2)Glc(β1-4)[Kdn(α1-6)]Glc(β1-
Fuc(α1-2)Glc(β1-4)[Kdn(β1-6)]Glc(α1-
Fuc(α1-2)Glc(β1-4)[Kdn(β1-6)]Glc(β1-
Fuc(β1-2)Glc(α1-4)[Kdn(α1-6)]Glc(α1-
Fuc(β1-2)Glc(α1-4)[Kdn(α1-6)]Glc(β1-
Fuc(β1-2)Glc(α1-4)[Kdn(β1-6)]Glc(α1-
Fuc(β1-2)Glc(α1-4)[Kdn(β1-6)]Glc(β1-
Fuc(β1-2)Glc(β1-4)[Kdn(α1-6)]Glc(α1-
Fuc(β1-2)Glc(β1-4)[Kdn(α1-6)]Glc(β1-
Fuc(β1-2)Glc(β1-4)[Kdn(β1-6)]Glc(α1-
Fuc(β1-2)Glc(β1-4)[Kdn(β1-6)]Glc(β1-
Fuc(α1-2)Glc(α1-4)[Kdn(α1-6)]GlcNAc(α1-
Fuc(α1-2)Glc(α1-4)[Kdn(α1-6)]GlcNAc(β1-
Fuc(α1-2)Glc(α1-4)[Kdn(β1-6)]GlcNAc(α1-
Fuc(α1-2)Glc(α1-4)[Kdn(β1-6)]GlcNAc(β1-
Fuc(α1-2)Glc(β1-4)[Kdn(α1-6)]GlcNAc(α1-
Fuc(α1-2)Glc(β1-4)[Kdn(α1-6)]GlcNAc(β1-
Fuc(α1-2)Glc(β1-4)[Kdn(β1-6)]GlcNAc(α1-
Fuc(α1-2)Glc(β1-4)[Kdn(β1-6)]GlcNAc(β1-
Fuc(β1-2)Glc(α1-4)[Kdn(α1-6)]GlcNAc(α1-
Fuc(β1-2)Glc(α1-4)[Kdn(α1-6)]GlcNAc(β1-
Fuc(β1-2)Glc(α1-4)[Kdn(β1-6)]GlcNAc(α1-
Fuc(β1-2)Glc(α1-4)[Kdn(β1-6)]GlcNAc(β1-
Fuc(β1-2)Glc(β1-4)[Kdn(α1-6)]GlcNAc(α1-
Fuc(β1-2)Glc(β1-4)[Kdn(α1-6)]GlcNAc(β1-
Fuc(β1-2)Glc(β1-4)[Kdn(β1-6)]GlcNAc(α1-
Fuc(β1-2)Glc(β1-4)[Kdn(β1-6)]GlcNAc(β1-
Fuc(α1-2)Glc(α1-4)[Kdn(α1-6)]Man(α1-
Fuc(α1-2)Glc(α1-4)[Kdn(α1-6)]Man(β1-
Fuc(α1-2)Glc(α1-4)[Kdn(β1-6)]Man(α1-
Fuc(α1-2)Glc(α1-4)[Kdn(β1-6)]Man(β1-
Fuc(α1-2)Glc(β1-4)[Kdn(α1-6)]Man(α1-
Fuc(α1-2)Glc(β1-4)[Kdn(α1-6)]Man(β1-
Fuc(α1-2)Glc(β1-4)[Kdn(β1-6)]Man(α1-
Fuc(α1-2)Glc(β1-4)[Kdn(β1-6)]Man(β1-
Fuc(β1-2)Glc(α1-4)[Kdn(α1-6)]Man(α1-
Fuc(β1-2)Glc(α1-4)[Kdn(α1-6)]Man(β1-
Fuc(β1-2)Glc(α1-4)[Kdn(β1-6)]Man(α1-
Fuc(β1-2)Glc(α1-4)[Kdn(β1-6)]Man(β1-
Fuc(β1-2)Glc(β1-4)[Kdn(α1-6)]Man(α1-
Fuc(β1-2)Glc(β1-4)[Kdn(α1-6)]Man(β1-
Fuc(β1-2)Glc(β1-4)[Kdn(β1-6)]Man(α1-
Fuc(β1-2)Glc(β1-4)[Kdn(β1-6)]Man(β1-
Fuc(α1-2)Glc(α1-4)[Man(α1-6)]Gal(α1-
Fuc(α1-2)Glc(α1-4)[Man(α1-6)]Gal(β1-
Fuc(α1-2)Glc(α1-4)[Man(β1-6)]Gal(α1-
Fuc(α1-2)Glc(α1-4)[Man(β1-6)]Gal(β1-
Fuc(α1-2)Glc(β1-4)[Man(α1-6)]Gal(α1-
Fuc(α1-2)Glc(β1-4)[Man(α1-6)]Gal(β1-
Fuc(α1-2)Glc(β1-4)[Man(β1-6)]Gal(α1-
Fuc(α1-2)Glc(β1-4)[Man(β1-6)]Gal(β1-
Fuc(β1-2)Glc(α1-4)[Man(α1-6)]Gal(α1-
Fuc(β1-2)Glc(α1-4)[Man(α1-6)]Gal(β1-
Fuc(β1-2)Glc(α1-4)[Man(β1-6)]Gal(α1-
Fuc(β1-2)Glc(α1-4)[Man(β1-6)]Gal(β1-
Fuc(β1-2)Glc(β1-4)[Man(α1-6)]Gal(α1-
Fuc(β1-2)Glc(β1-4)[Man(α1-6)]Gal(β1-
Fuc(β1-2)Glc(β1-4)[Man(β1-6)]Gal(α1-
Fuc(β1-2)Glc(β1-4)[Man(β1-6)]Gal(β1-
Fuc(α1-2)Glc(α1-4)[Man(α1-6)]GalNAc(α1-
Fuc(α1-2)Glc(α1-4)[Man(α1-6)]GalNAc(β1-
Fuc(α1-2)Glc(α1-4)[Man(β1-6)]GalNAc(α1-
Fuc(α1-2)Glc(α1-4)[Man(β1-6)]GalNAc(β1-
Fuc(α1-2)Glc(β1-4)[Man(α1-6)]GalNAc(α1-
Fuc(α1-2)Glc(β1-4)[Man(α1-6)]GalNAc(β1-
Fuc(α1-2)Glc(β1-4)[Man(β1-6)]GalNAc(α1-
Fuc(α1-2)Glc(β1-4)[Man(β1-6)]GalNAc(β1-
Fuc(β1-2)Glc(α1-4)[Man(α1-6)]GalNAc(α1-
Fuc(β1-2)Glc(α1-4)[Man(α1-6)]GalNAc(β1-
Fuc(β1-2)Glc(α1-4)[Man(β1-6)]GalNAc(α1-
Fuc(β1-2)Glc(α1-4)[Man(β1-6)]GalNAc(β1-
Fuc(β1-2)Glc(β1-4)[Man(α1-6)]GalNAc(α1-
Fuc(β1-2)Glc(β1-4)[Man(α1-6)]GalNAc(β1-
Fuc(β1-2)Glc(β1-4)[Man(β1-6)]GalNAc(α1-
Fuc(β1-2)Glc(β1-4)[Man(β1-6)]GalNAc(β1-
Fuc(α1-2)Glc(α1-4)[Man(α1-6)]Glc(α1-
Fuc(α1-2)Glc(α1-4)[Man(α1-6)]Glc(β1-
Fuc(α1-2)Glc(α1-4)[Man(β1-6)]Glc(α1-
Fuc(α1-2)Glc(α1-4)[Man(β1-6)]Glc(β1-
Fuc(α1-2)Glc(β1-4)[Man(α1-6)]Glc(α1-
Fuc(α1-2)Glc(β1-4)[Man(α1-6)]Glc(β1-
Fuc(α1-2)Glc(β1-4)[Man(β1-6)]Glc(α1-
Fuc(α1-2)Glc(β1-4)[Man(β1-6)]Glc(β1-
Fuc(β1-2)Glc(α1-4)[Man(α1-6)]Glc(α1-
Fuc(β1-2)Glc(α1-4)[Man(α1-6)]Glc(β1-
Fuc(β1-2)Glc(α1-4)[Man(β1-6)]Glc(α1-
Fuc(β1-2)Glc(α1-4)[Man(β1-6)]Glc(β1-
Fuc(β1-2)Glc(β1-4)[Man(α1-6)]Glc(α1-
Fuc(β1-2)Glc(β1-4)[Man(α1-6)]Glc(β1-
Fuc(β1-2)Glc(β1-4)[Man(β1-6)]Glc(α1-
Fuc(β1-2)Glc(β1-4)[Man(β1-6)]Glc(β1-
Fuc(α1-2)Glc(α1-4)[Man(α1-6)]GlcNAc(α1-
Fuc(α1-2)Glc(α1-4)[Man(α1-6)]GlcNAc(β1-
Fuc(α1-2)Glc(α1-4)[Man(β1-6)]GlcNAc(α1-
Fuc(α1-2)Glc(α1-4)[Man(β1-6)]GlcNAc(β1-
Fuc(α1-2)Glc(β1-4)[Man(α1-6)]GlcNAc(α1-
Fuc(α1-2)Glc(β1-4)[Man(α1-6)]GlcNAc(β1-
Fuc(α1-2)Glc(β1-4)[Man(β1-6)]GlcNAc(α1-
Fuc(α1-2)Glc(β1-4)[Man(β1-6)]GlcNAc(β1-
Fuc(β1-2)Glc(α1-4)[Man(α1-6)]GlcNAc(α1-
Fuc(β1-2)Glc(α1-4)[Man(α1-6)]GlcNAc(β1-
Fuc(β1-2)Glc(α1-4)[Man(β1-6)]GlcNAc(α1-
Fuc(β1-2)Glc(α1-4)[Man(β1-6)]GlcNAc(β1-
Fuc(β1-2)Glc(β1-4)[Man(α1-6)]GlcNAc(α1-
Fuc(β1-2)Glc(β1-4)[Man(α1-6)]GlcNAc(β1-
Fuc(β1-2)Glc(β1-4)[Man(β1-6)]GlcNAc(α1-
Fuc(β1-2)Glc(β1-4)[Man(β1-6)]GlcNAc(β1-
Fuc(α1-2)Glc(α1-4)[Man(α1-6)]Man(α1-
Fuc(α1-2)Glc(α1-4)[Man(α1-6)]Man(β1-
Fuc(α1-2)Glc(α1-4)[Man(β1-6)]Man(α1-
Fuc(α1-2)Glc(α1-4)[Man(β1-6)]Man(β1-
Fuc(α1-2)Glc(β1-4)[Man(α1-6)]Man(α1-
Fuc(α1-2)Glc(β1-4)[Man(α1-6)]Man(β1-
Fuc(α1-2)Glc(β1-4)[Man(β1-6)]Man(α1-
Fuc(α1-2)Glc(β1-4)[Man(β1-6)]Man(β1-
Fuc(β1-2)Glc(α1-4)[Man(α1-6)]Man(α1-
Fuc(β1-2)Glc(α1-4)[Man(α1-6)]Man(β1-
Fuc(β1-2)Glc(α1-4)[Man(β1-6)]Man(α1-
Fuc(β1-2)Glc(α1-4)[Man(β1-6)]Man(β1-
Fuc(β1-2)Glc(β1-4)[Man(α1-6)]Man(α1-
Fuc(β1-2)Glc(β1-4)[Man(α1-6)]Man(β1-
Fuc(β1-2)Glc(β1-4)[Man(β1-6)]Man(α1-
Fuc(β1-2)Glc(β1-4)[Man(β1-6)]Man(β1-
Fuc(α1-2)Glc(α1-4)[Neu5Ac(α1-6)]Gal(α1-
Fuc(α1-2)Glc(α1-4)[Neu5Ac(α1-6)]Gal(β1-
Fuc(α1-2)Glc(α1-4)[Neu5Ac(β1-6)]Gal(α1-
Fuc(α1-2)Glc(α1-4)[Neu5Ac(β1-6)]Gal(β1-
Fuc(α1-2)Glc(β1-4)[Neu5Ac(α1-6)]Gal(α1-
Fuc(α1-2)Glc(β1-4)[Neu5Ac(α1-6)]Gal(β1-
Fuc(α1-2)Glc(β1-4)[Neu5Ac(β1-6)]Gal(α1-
Fuc(α1-2)Glc(β1-4)[Neu5Ac(β1-6)]Gal(β1-
Fuc(β1-2)Glc(α1-4)[Neu5Ac(α1-6)]Gal(α1-
Fuc(β1-2)Glc(α1-4)[Neu5Ac(α1-6)]Gal(β1-
Fuc(β1-2)Glc(α1-4)[Neu5Ac(β1-6)]Gal(α1-
Fuc(β1-2)Glc(α1-4)[Neu5Ac(β1-6)]Gal(β1-
Fuc(β1-2)Glc(β1-4)[Neu5Ac(α1-6)]Gal(α1-
Fuc(β1-2)Glc(β1-4)[Neu5Ac(α1-6)]Gal(β1-
Fuc(β1-2)Glc(β1-4)[Neu5Ac(β1-6)]Gal(α1-
Fuc(β1-2)Glc(β1-4)[Neu5Ac(β1-6)]Gal(β1-
Fuc(α1-2)Glc(α1-4)[Neu5Ac(α1-6)]GalNAc(α1-
Fuc(α1-2)Glc(α1-4)[Neu5Ac(α1-6)]GalNAc(β1-
Fuc(α1-2)Glc(α1-4)[Neu5Ac(β1-6)]GalNAc(α1-
Fuc(α1-2)Glc(α1-4)[Neu5Ac(β1-6)]GalNAc(β1-
Fuc(α1-2)Glc(β1-4)[Neu5Ac(α1-6)]GalNAc(α1-
Fuc(α1-2)Glc(β1-4)[Neu5Ac(α1-6)]GalNAc(β1-
Fuc(α1-2)Glc(β1-4)[Neu5Ac(β1-6)]GalNAc(α1-
Fuc(α1-2)Glc(β1-4)[Neu5Ac(β1-6)]GalNAc(β1-
Fuc(β1-2)Glc(α1-4)[Neu5Ac(α1-6)]GalNAc(α1-
Fuc(β1-2)Glc(α1-4)[Neu5Ac(α1-6)]GalNAc(β1-
Fuc(β1-2)Glc(α1-4)[Neu5Ac(β1-6)]GalNAc(α1-
Fuc(β1-2)Glc(α1-4)[Neu5Ac(β1-6)]GalNAc(β1-
Fuc(β1-2)Glc(β1-4)[Neu5Ac(α1-6)]GalNAc(α1-
Fuc(β1-2)Glc(β1-4)[Neu5Ac(α1-6)]GalNAc(β1-
Fuc(β1-2)Glc(β1-4)[Neu5Ac(β1-6)]GalNAc(α1-
Fuc(β1-2)Glc(β1-4)[Neu5Ac(β1-6)]GalNAc(β1-
Fuc(α1-2)Glc(α1-4)[Neu5Ac(α1-6)]Glc(α1-
Fuc(α1-2)Glc(α1-4)[Neu5Ac(α1-6)]Glc(β1-
Fuc(α1-2)Glc(α1-4)[Neu5Ac(β1-6)]Glc(α1-
Fuc(α1-2)Glc(α1-4)[Neu5Ac(β1-6)]Glc(β1-
Fuc(α1-2)Glc(β1-4)[Neu5Ac(α1-6)]Glc(α1-
Fuc(α1-2)Glc(β1-4)[Neu5Ac(α1-6)]Glc(β1-
Fuc(α1-2)Glc(β1-4)[Neu5Ac(β1-6)]Glc(α1-
Fuc(α1-2)Glc(β1-4)[Neu5Ac(β1-6)]Glc(β1-
Fuc(β1-2)Glc(α1-4)[Neu5Ac(α1-6)]Glc(α1-
Fuc(β1-2)Glc(α1-4)[Neu5Ac(α1-6)]Glc(β1-
Fuc(β1-2)Glc(α1-4)[Neu5Ac(β1-6)]Glc(α1-
Fuc(β1-2)Glc(α1-4)[Neu5Ac(β1-6)]Glc(β1-
Fuc(β1-2)Glc(β1-4)[Neu5Ac(α1-6)]Glc(α1-
Fuc(β1-2)Glc(β1-4)[Neu5Ac(α1-6)]Glc(β1-
Fuc(β1-2)Glc(β1-4)[Neu5Ac(β1-6)]Glc(α1-
Fuc(β1-2)Glc(β1-4)[Neu5Ac(β1-6)]Glc(β1-
Fuc(α1-2)Glc(α1-4)[Neu5Ac(α1-6)]GlcNAc(α1-
Fuc(α1-2)Glc(α1-4)[Neu5Ac(α1-6)]GlcNAc(β1-
Fuc(α1-2)Glc(α1-4)[Neu5Ac(β1-6)]GlcNAc(α1-
Fuc(α1-2)Glc(α1-4)[Neu5Ac(β1-6)]GlcNAc(β1-
Fuc(α1-2)Glc(β1-4)[Neu5Ac(α1-6)]GlcNAc(α1-
Fuc(α1-2)Glc(β1-4)[Neu5Ac(α1-6)]GlcNAc(β1-
Fuc(α1-2)Glc(β1-4)[Neu5Ac(β1-6)]GlcNAc(α1-
Fuc(α1-2)Glc(β1-4)[Neu5Ac(β1-6)]GlcNAc(β1-
Fuc(β1-2)Glc(α1-4)[Neu5Ac(α1-6)]GlcNAc(α1-
Fuc(β1-2)Glc(α1-4)[Neu5Ac(α1-6)]GlcNAc(β1-
Fuc(β1-2)Glc(α1-4)[Neu5Ac(β1-6)]GlcNAc(α1-
Fuc(β1-2)Glc(α1-4)[Neu5Ac(β1-6)]GlcNAc(β1-
Fuc(β1-2)Glc(β1-4)[Neu5Ac(α1-6)]GlcNAc(α1-
Fuc(β1-2)Glc(β1-4)[Neu5Ac(α1-6)]GlcNAc(β1-
Fuc(β1-2)Glc(β1-4)[Neu5Ac(β1-6)]GlcNAc(α1-
Fuc(β1-2)Glc(β1-4)[Neu5Ac(β1-6)]GlcNAc(β1-
Fuc(α1-2)Glc(α1-4)[Neu5Ac(α1-6)]Man(α1-
Fuc(α1-2)Glc(α1-4)[Neu5Ac(α1-6)]Man(β1-
Fuc(α1-2)Glc(α1-4)[Neu5Ac(β1-6)]Man(α1-
Fuc(α1-2)Glc(α1-4)[Neu5Ac(β1-6)]Man(β1-
Fuc(α1-2)Glc(β1-4)[Neu5Ac(α1-6)]Man(α1-
Fuc(α1-2)Glc(β1-4)[Neu5Ac(α1-6)]Man(β1-
Fuc(α1-2)Glc(β1-4)[Neu5Ac(β1-6)]Man(α1-
Fuc(α1-2)Glc(β1-4)[Neu5Ac(β1-6)]Man(β1-
Fuc(β1-2)Glc(α1-4)[Neu5Ac(α1-6)]Man(α1-
Fuc(β1-2)Glc(α1-4)[Neu5Ac(α1-6)]Man(β1-
Fuc(β1-2)Glc(α1-4)[Neu5Ac(β1-6)]Man(α1-
Fuc(β1-2)Glc(α1-4)[Neu5Ac(β1-6)]Man(β1-
Fuc(β1-2)Glc(β1-4)[Neu5Ac(α1-6)]Man(α1-
Fuc(β1-2)Glc(β1-4)[Neu5Ac(α1-6)]Man(β1-
Fuc(β1-2)Glc(β1-4)[Neu5Ac(β1-6)]Man(α1-
Fuc(β1-2)Glc(β1-4)[Neu5Ac(β1-6)]Man(β1-
Fuc(α1-2)Glc(α1-4)[Neu5Gc(α1-6)]Gal(α1-
Fuc(α1-2)Glc(α1-4)[Neu5Gc(α1-6)]Gal(β1-
Fuc(α1-2)Glc(α1-4)[Neu5Gc(β1-6)]Gal(α1-
Fuc(α1-2)Glc(α1-4)[Neu5Gc(β1-6)]Gal(β1-
Fuc(α1-2)Glc(β1-4)[Neu5Gc(α1-6)]Gal(α1-
Fuc(α1-2)Glc(β1-4)[Neu5Gc(α1-6)]Gal(β1-
Fuc(α1-2)Glc(β1-4)[Neu5Gc(β1-6)]Gal(α1-
Fuc(α1-2)Glc(β1-4)[Neu5Gc(β1-6)]Gal(β1-
Fuc(β1-2)Glc(α1-4)[Neu5Gc(α1-6)]Gal(α1-
Fuc(β1-2)Glc(α1-4)[Neu5Gc(α1-6)]Gal(β1-
Fuc(β1-2)Glc(α1-4)[Neu5Gc(β1-6)]Gal(α1-
Fuc(β1-2)Glc(α1-4)[Neu5Gc(β1-6)]Gal(β1-
Fuc(β1-2)Glc(β1-4)[Neu5Gc(α1-6)]Gal(α1-
Fuc(β1-2)Glc(β1-4)[Neu5Gc(α1-6)]Gal(β1-
Fuc(β1-2)Glc(β1-4)[Neu5Gc(β1-6)]Gal(α1-
Fuc(β1-2)Glc(β1-4)[Neu5Gc(β1-6)]Gal(β1-
Fuc(α1-2)Glc(α1-4)[Neu5Gc(α1-6)]GalNAc(α1-
Fuc(α1-2)Glc(α1-4)[Neu5Gc(α1-6)]GalNAc(β1-
Fuc(α1-2)Glc(α1-4)[Neu5Gc(β1-6)]GalNAc(α1-
Fuc(α1-2)Glc(α1-4)[Neu5Gc(β1-6)]GalNAc(β1-
Fuc(α1-2)Glc(β1-4)[Neu5Gc(α1-6)]GalNAc(α1-
Fuc(α1-2)Glc(β1-4)[Neu5Gc(α1-6)]GalNAc(β1-
Fuc(α1-2)Glc(β1-4)[Neu5Gc(β1-6)]GalNAc(α1-
Fuc(α1-2)Glc(β1-4)[Neu5Gc(β1-6)]GalNAc(β1-
Fuc(β1-2)Glc(α1-4)[Neu5Gc(α1-6)]GalNAc(α1-
Fuc(β1-2)Glc(α1-4)[Neu5Gc(α1-6)]GalNAc(β1-
Fuc(β1-2)Glc(α1-4)[Neu5Gc(β1-6)]GalNAc(α1-
Fuc(β1-2)Glc(α1-4)[Neu5Gc(β1-6)]GalNAc(β1-
Fuc(β1-2)Glc(β1-4)[Neu5Gc(α1-6)]GalNAc(α1-
Fuc(β1-2)Glc(β1-4)[Neu5Gc(α1-6)]GalNAc(β1-
Fuc(β1-2)Glc(β1-4)[Neu5Gc(β1-6)]GalNAc(α1-
Fuc(β1-2)Glc(β1-4)[Neu5Gc(β1-6)]GalNAc(β1-
Fuc(α1-2)Glc(α1-4)[Neu5Gc(α1-6)]Glc(α1-
Fuc(α1-2)Glc(α1-4)[Neu5Gc(α1-6)]Glc(β1-
Fuc(α1-2)Glc(α1-4)[Neu5Gc(β1-6)]Glc(α1-
Fuc(α1-2)Glc(α1-4)[Neu5Gc(β1-6)]Glc(β1-
Fuc(α1-2)Glc(β1-4)[Neu5Gc(α1-6)]Glc(α1-
Fuc(α1-2)Glc(β1-4)[Neu5Gc(α1-6)]Glc(β1-
Fuc(α1-2)Glc(β1-4)[Neu5Gc(β1-6)]Glc(α1-
Fuc(α1-2)Glc(β1-4)[Neu5Gc(β1-6)]Glc(β1-
Fuc(β1-2)Glc(α1-4)[Neu5Gc(α1-6)]Glc(α1-
Fuc(β1-2)Glc(α1-4)[Neu5Gc(α1-6)]Glc(β1-
Fuc(β1-2)Glc(α1-4)[Neu5Gc(β1-6)]Glc(α1-
Fuc(β1-2)Glc(α1-4)[Neu5Gc(β1-6)]Glc(β1-
Fuc(β1-2)Glc(β1-4)[Neu5Gc(α1-6)]Glc(α1-
Fuc(β1-2)Glc(β1-4)[Neu5Gc(α1-6)]Glc(β1-
Fuc(β1-2)Glc(β1-4)[Neu5Gc(β1-6)]Glc(α1-
Fuc(β1-2)Glc(β1-4)[Neu5Gc(β1-6)]Glc(β1-
Fuc(α1-2)Glc(α1-4)[Neu5Gc(α1-6)]GlcNAc(α1-
Fuc(α1-2)Glc(α1-4)[Neu5Gc(α1-6)]GlcNAc(β1-
Fuc(α1-2)Glc(α1-4)[Neu5Gc(β1-6)]GlcNAc(α1-
Fuc(α1-2)Glc(α1-4)[Neu5Gc(β1-6)]GlcNAc(β1-
Fuc(α1-2)Glc(β1-4)[Neu5Gc(α1-6)]GlcNAc(α1-
Fuc(α1-2)Glc(β1-4)[Neu5Gc(α1-6)]GlcNAc(β1-
Fuc(α1-2)Glc(β1-4)[Neu5Gc(β1-6)]GlcNAc(α1-
Fuc(α1-2)Glc(β1-4)[Neu5Gc(β1-6)]GlcNAc(β1-
Fuc(β1-2)Glc(α1-4)[Neu5Gc(α1-6)]GlcNAc(α1-
Fuc(β1-2)Glc(α1-4)[Neu5Gc(α1-6)]GlcNAc(β1-
Fuc(β1-2)Glc(α1-4)[Neu5Gc(β1-6)]GlcNAc(α1-
Fuc(β1-2)Glc(α1-4)[Neu5Gc(β1-6)]GlcNAc(β1-
Fuc(β1-2)Glc(β1-4)[Neu5Gc(α1-6)]GlcNAc(α1-
Fuc(β1-2)Glc(β1-4)[Neu5Gc(α1-6)]GlcNAc(β1-
Fuc(β1-2)Glc(β1-4)[Neu5Gc(β1-6)]GlcNAc(α1-
Fuc(β1-2)Glc(β1-4)[Neu5Gc(β1-6)]GlcNAc(β1-
Fuc(α1-2)Glc(α1-4)[Neu5Gc(α1-6)]Man(α1-
Fuc(α1-2)Glc(α1-4)[Neu5Gc(α1-6)]Man(β1-
Fuc(α1-2)Glc(α1-4)[Neu5Gc(β1-6)]Man(α1-
Fuc(α1-2)Glc(α1-4)[Neu5Gc(β1-6)]Man(β1-
Fuc(α1-2)Glc(β1-4)[Neu5Gc(α1-6)]Man(α1-
Fuc(α1-2)Glc(β1-4)[Neu5Gc(α1-6)]Man(β1-
Fuc(α1-2)Glc(β1-4)[Neu5Gc(β1-6)]Man(α1-
Fuc(α1-2)Glc(β1-4)[Neu5Gc(β1-6)]Man(β1-
Fuc(β1-2)Glc(α1-4)[Neu5Gc(α1-6)]Man(α1-
Fuc(β1-2)Glc(α1-4)[Neu5Gc(α1-6)]Man(β1-
Fuc(β1-2)Glc(α1-4)[Neu5Gc(β1-6)]Man(α1-
Fuc(β1-2)Glc(α1-4)[Neu5Gc(β1-6)]Man(β1-
Fuc(β1-2)Glc(β1-4)[Neu5Gc(α1-6)]Man(α1-
Fuc(β1-2)Glc(β1-4)[Neu5Gc(α1-6)]Man(β1-
Fuc(β1-2)Glc(β1-4)[Neu5Gc(β1-6)]Man(α1-
Fuc(β1-2)Glc(β1-4)[Neu5Gc(β1-6)]Man(β1-
Fuc(α1-2)Glc(α1-6)Gal(α1-2)Gal(α1-
Fuc(α1-2)Glc(α1-6)Gal(α1-2)Gal(β1-
Fuc(α1-2)Glc(α1-6)Gal(β1-2)Gal(α1-
Fuc(α1-2)Glc(α1-6)Gal(β1-2)Gal(β1-
Fuc(α1-2)Glc(β1-6)Gal(α1-2)Gal(α1-
Fuc(α1-2)Glc(β1-6)Gal(α1-2)Gal(β1-
Fuc(α1-2)Glc(β1-6)Gal(β1-2)Gal(α1-
Fuc(α1-2)Glc(β1-6)Gal(β1-2)Gal(β1-
Fuc(β1-2)Glc(α1-6)Gal(α1-2)Gal(α1-
Fuc(β1-2)Glc(α1-6)Gal(α1-2)Gal(β1-
Fuc(β1-2)Glc(α1-6)Gal(β1-2)Gal(α1-
Fuc(β1-2)Glc(α1-6)Gal(β1-2)Gal(β1-
Fuc(β1-2)Glc(β1-6)Gal(α1-2)Gal(α1-
Fuc(β1-2)Glc(β1-6)Gal(α1-2)Gal(β1-
Fuc(β1-2)Glc(β1-6)Gal(β1-2)Gal(α1-
Fuc(β1-2)Glc(β1-6)Gal(β1-2)Gal(β1-
Fuc(α1-2)Glc(α1-6)Gal(α1-2)Glc(α1-
Fuc(α1-2)Glc(α1-6)Gal(α1-2)Glc(β1-
Fuc(α1-2)Glc(α1-6)Gal(β1-2)Glc(α1-
Fuc(α1-2)Glc(α1-6)Gal(β1-2)Glc(β1-
Fuc(α1-2)Glc(β1-6)Gal(α1-2)Glc(α1-
Fuc(α1-2)Glc(β1-6)Gal(α1-2)Glc(β1-
Fuc(α1-2)Glc(β1-6)Gal(β1-2)Glc(α1-
Fuc(α1-2)Glc(β1-6)Gal(β1-2)Glc(β1-
Fuc(β1-2)Glc(α1-6)Gal(α1-2)Glc(α1-
Fuc(β1-2)Glc(α1-6)Gal(α1-2)Glc(β1-
Fuc(β1-2)Glc(α1-6)Gal(β1-2)Glc(α1-
Fuc(β1-2)Glc(α1-6)Gal(β1-2)Glc(β1-
Fuc(β1-2)Glc(β1-6)Gal(α1-2)Glc(α1-
Fuc(β1-2)Glc(β1-6)Gal(α1-2)Glc(β1-
Fuc(β1-2)Glc(β1-6)Gal(β1-2)Glc(α1-
Fuc(β1-2)Glc(β1-6)Gal(β1-2)Glc(β1-
Fuc(α1-2)Glc(α1-6)Gal(α1-2)GlcA(α1-
Fuc(α1-2)Glc(α1-6)Gal(α1-2)GlcA(β1-
Fuc(α1-2)Glc(α1-6)Gal(β1-2)GlcA(α1-
Fuc(α1-2)Glc(α1-6)Gal(β1-2)GlcA(β1-
Fuc(α1-2)Glc(β1-6)Gal(α1-2)GlcA(α1-
Fuc(α1-2)Glc(β1-6)Gal(α1-2)GlcA(β1-
Fuc(α1-2)Glc(β1-6)Gal(β1-2)GlcA(α1-
Fuc(α1-2)Glc(β1-6)Gal(β1-2)GlcA(β1-
Fuc(β1-2)Glc(α1-6)Gal(α1-2)GlcA(α1-
Fuc(β1-2)Glc(α1-6)Gal(α1-2)GlcA(β1-
Fuc(β1-2)Glc(α1-6)Gal(β1-2)GlcA(α1-
Fuc(β1-2)Glc(α1-6)Gal(β1-2)GlcA(β1-
Fuc(β1-2)Glc(β1-6)Gal(α1-2)GlcA(α1-
Fuc(β1-2)Glc(β1-6)Gal(α1-2)GlcA(β1-
Fuc(β1-2)Glc(β1-6)Gal(β1-2)GlcA(α1-
Fuc(β1-2)Glc(β1-6)Gal(β1-2)GlcA(β1-
Fuc(α1-2)Glc(α1-6)Gal(α1-2)Man(α1-
Fuc(α1-2)Glc(α1-6)Gal(α1-2)Man(β1-
Fuc(α1-2)Glc(α1-6)Gal(β1-2)Man(α1-
Fuc(α1-2)Glc(α1-6)Gal(β1-2)Man(β1-
Fuc(α1-2)Glc(β1-6)Gal(α1-2)Man(α1-
Fuc(α1-2)Glc(β1-6)Gal(α1-2)Man(β1-
Fuc(α1-2)Glc(β1-6)Gal(β1-2)Man(α1-
Fuc(α1-2)Glc(β1-6)Gal(β1-2)Man(β1-
Fuc(β1-2)Glc(α1-6)Gal(α1-2)Man(α1-
Fuc(β1-2)Glc(α1-6)Gal(α1-2)Man(β1-
Fuc(β1-2)Glc(α1-6)Gal(β1-2)Man(α1-
Fuc(β1-2)Glc(α1-6)Gal(β1-2)Man(β1-
Fuc(β1-2)Glc(β1-6)Gal(α1-2)Man(α1-
Fuc(β1-2)Glc(β1-6)Gal(α1-2)Man(β1-
Fuc(β1-2)Glc(β1-6)Gal(β1-2)Man(α1-
Fuc(β1-2)Glc(β1-6)Gal(β1-2)Man(β1-
Fuc(α1-2)Glc(α1-6)Gal(α1-3)Gal(α1-
Fuc(α1-2)Glc(α1-6)Gal(α1-3)Gal(β1-
Fuc(α1-2)Glc(α1-6)Gal(β1-3)Gal(α1-
Fuc(α1-2)Glc(α1-6)Gal(β1-3)Gal(β1-
Fuc(α1-2)Glc(β1-6)Gal(α1-3)Gal(α1-
Fuc(α1-2)Glc(β1-6)Gal(α1-3)Gal(β1-
Fuc(α1-2)Glc(β1-6)Gal(β1-3)Gal(α1-
Fuc(α1-2)Glc(β1-6)Gal(β1-3)Gal(β1-
Fuc(β1-2)Glc(α1-6)Gal(α1-3)Gal(α1-
Fuc(β1-2)Glc(α1-6)Gal(α1-3)Gal(β1-
Fuc(β1-2)Glc(α1-6)Gal(β1-3)Gal(α1-
Fuc(β1-2)Glc(α1-6)Gal(β1-3)Gal(β1-
Fuc(β1-2)Glc(β1-6)Gal(α1-3)Gal(α1-
Fuc(β1-2)Glc(β1-6)Gal(α1-3)Gal(β1-
Fuc(β1-2)Glc(β1-6)Gal(β1-3)Gal(α1-
Fuc(β1-2)Glc(β1-6)Gal(β1-3)Gal(β1-
Fuc(α1-2)Glc(α1-6)Gal(α1-3)GalNAc(α1-
Fuc(α1-2)Glc(α1-6)Gal(α1-3)GalNAc(β1-
Fuc(α1-2)Glc(α1-6)Gal(β1-3)GalNAc(α1-
Fuc(α1-2)Glc(α1-6)Gal(β1-3)GalNAc(β1-
Fuc(α1-2)Glc(β1-6)Gal(α1-3)GalNAc(α1-
Fuc(α1-2)Glc(β1-6)Gal(α1-3)GalNAc(β1-
Fuc(α1-2)Glc(β1-6)Gal(β1-3)GalNAc(α1-
Fuc(α1-2)Glc(β1-6)Gal(β1-3)GalNAc(β1-
Fuc(β1-2)Glc(α1-6)Gal(α1-3)GalNAc(α1-
Fuc(β1-2)Glc(α1-6)Gal(α1-3)GalNAc(β1-
Fuc(β1-2)Glc(α1-6)Gal(β1-3)GalNAc(α1-
Fuc(β1-2)Glc(α1-6)Gal(β1-3)GalNAc(β1-
Fuc(β1-2)Glc(β1-6)Gal(α1-3)GalNAc(α1-
Fuc(β1-2)Glc(β1-6)Gal(α1-3)GalNAc(β1-
Fuc(β1-2)Glc(β1-6)Gal(β1-3)GalNAc(α1-
Fuc(β1-2)Glc(β1-6)Gal(β1-3)GalNAc(β1-
Fuc(α1-2)Glc(α1-6)Gal(α1-3)Glc(α1-
Fuc(α1-2)Glc(α1-6)Gal(α1-3)Glc(β1-
Fuc(α1-2)Glc(α1-6)Gal(β1-3)Glc(α1-
Fuc(α1-2)Glc(α1-6)Gal(β1-3)Glc(β1-
Fuc(α1-2)Glc(β1-6)Gal(α1-3)Glc(α1-
Fuc(α1-2)Glc(β1-6)Gal(α1-3)Glc(β1-
Fuc(α1-2)Glc(β1-6)Gal(β1-3)Glc(α1-
Fuc(α1-2)Glc(β1-6)Gal(β1-3)Glc(β1-
Fuc(β1-2)Glc(α1-6)Gal(α1-3)Glc(α1-
Fuc(β1-2)Glc(α1-6)Gal(α1-3)Glc(β1-
Fuc(β1-2)Glc(α1-6)Gal(β1-3)Glc(α1-
Fuc(β1-2)Glc(α1-6)Gal(β1-3)Glc(β1-
Fuc(β1-2)Glc(β1-6)Gal(α1-3)Glc(α1-
Fuc(β1-2)Glc(β1-6)Gal(α1-3)Glc(β1-
Fuc(β1-2)Glc(β1-6)Gal(β1-3)Glc(α1-
Fuc(β1-2)Glc(β1-6)Gal(β1-3)Glc(β1-
Fuc(α1-2)Glc(α1-6)Gal(α1-3)GlcA(α1-
Fuc(α1-2)Glc(α1-6)Gal(α1-3)GlcA(β1-
Fuc(α1-2)Glc(α1-6)Gal(β1-3)GlcA(α1-
Fuc(α1-2)Glc(α1-6)Gal(β1-3)GlcA(β1-
Fuc(α1-2)Glc(β1-6)Gal(α1-3)GlcA(α1-
Fuc(α1-2)Glc(β1-6)Gal(α1-3)GlcA(β1-
Fuc(α1-2)Glc(β1-6)Gal(β1-3)GlcA(α1-
Fuc(α1-2)Glc(β1-6)Gal(β1-3)GlcA(β1-
Fuc(β1-2)Glc(α1-6)Gal(α1-3)GlcA(α1-
Fuc(β1-2)Glc(α1-6)Gal(α1-3)GlcA(β1-
Fuc(β1-2)Glc(α1-6)Gal(β1-3)GlcA(α1-
Fuc(β1-2)Glc(α1-6)Gal(β1-3)GlcA(β1-
Fuc(β1-2)Glc(β1-6)Gal(α1-3)GlcA(α1-
Fuc(β1-2)Glc(β1-6)Gal(α1-3)GlcA(β1-
Fuc(β1-2)Glc(β1-6)Gal(β1-3)GlcA(α1-
Fuc(β1-2)Glc(β1-6)Gal(β1-3)GlcA(β1-
Fuc(α1-2)Glc(α1-6)Gal(α1-3)GlcNAc(α1-
Fuc(α1-2)Glc(α1-6)Gal(α1-3)GlcNAc(β1-
Fuc(α1-2)Glc(α1-6)Gal(β1-3)GlcNAc(α1-
Fuc(α1-2)Glc(α1-6)Gal(β1-3)GlcNAc(β1-
Fuc(α1-2)Glc(β1-6)Gal(α1-3)GlcNAc(α1-
Fuc(α1-2)Glc(β1-6)Gal(α1-3)GlcNAc(β1-
Fuc(α1-2)Glc(β1-6)Gal(β1-3)GlcNAc(α1-
Fuc(α1-2)Glc(β1-6)Gal(β1-3)GlcNAc(β1-
Fuc(β1-2)Glc(α1-6)Gal(α1-3)GlcNAc(α1-
Fuc(β1-2)Glc(α1-6)Gal(α1-3)GlcNAc(β1-
Fuc(β1-2)Glc(α1-6)Gal(β1-3)GlcNAc(α1-
Fuc(β1-2)Glc(α1-6)Gal(β1-3)GlcNAc(β1-
Fuc(β1-2)Glc(β1-6)Gal(α1-3)GlcNAc(α1-
Fuc(β1-2)Glc(β1-6)Gal(α1-3)GlcNAc(β1-
Fuc(β1-2)Glc(β1-6)Gal(β1-3)GlcNAc(α1-
Fuc(β1-2)Glc(β1-6)Gal(β1-3)GlcNAc(β1-
Fuc(α1-2)Glc(α1-6)Gal(α1-3)Man(α1-
Fuc(α1-2)Glc(α1-6)Gal(α1-3)Man(β1-
Fuc(α1-2)Glc(α1-6)Gal(β1-3)Man(α1-
Fuc(α1-2)Glc(α1-6)Gal(β1-3)Man(β1-
Fuc(α1-2)Glc(β1-6)Gal(α1-3)Man(α1-
Fuc(α1-2)Glc(β1-6)Gal(α1-3)Man(β1-
Fuc(α1-2)Glc(β1-6)Gal(β1-3)Man(α1-
Fuc(α1-2)Glc(β1-6)Gal(β1-3)Man(β1-
Fuc(β1-2)Glc(α1-6)Gal(α1-3)Man(α1-
Fuc(β1-2)Glc(α1-6)Gal(α1-3)Man(β1-
Fuc(β1-2)Glc(α1-6)Gal(β1-3)Man(α1-
Fuc(β1-2)Glc(α1-6)Gal(β1-3)Man(β1-
Fuc(β1-2)Glc(β1-6)Gal(α1-3)Man(α1-
Fuc(β1-2)Glc(β1-6)Gal(α1-3)Man(β1-
Fuc(β1-2)Glc(β1-6)Gal(β1-3)Man(α1-
Fuc(β1-2)Glc(β1-6)Gal(β1-3)Man(β1-
Fuc(α1-2)Glc(α1-6)Gal(α1-4)Gal(α1-
Fuc(α1-2)Glc(α1-6)Gal(α1-4)Gal(β1-
Fuc(α1-2)Glc(α1-6)Gal(β1-4)Gal(α1-
Fuc(α1-2)Glc(α1-6)Gal(β1-4)Gal(β1-
Fuc(α1-2)Glc(β1-6)Gal(α1-4)Gal(α1-
Fuc(α1-2)Glc(β1-6)Gal(α1-4)Gal(β1-
Fuc(α1-2)Glc(β1-6)Gal(β1-4)Gal(α1-
Fuc(α1-2)Glc(β1-6)Gal(β1-4)Gal(β1-
Fuc(β1-2)Glc(α1-6)Gal(α1-4)Gal(α1-
Fuc(β1-2)Glc(α1-6)Gal(α1-4)Gal(β1-
Fuc(β1-2)Glc(α1-6)Gal(β1-4)Gal(α1-
Fuc(β1-2)Glc(α1-6)Gal(β1-4)Gal(β1-
Fuc(β1-2)Glc(β1-6)Gal(α1-4)Gal(α1-
Fuc(β1-2)Glc(β1-6)Gal(α1-4)Gal(β1-
Fuc(β1-2)Glc(β1-6)Gal(β1-4)Gal(α1-
Fuc(β1-2)Glc(β1-6)Gal(β1-4)Gal(β1-
Fuc(α1-2)Glc(α1-6)Gal(α1-4)GalNAc(α1-
Fuc(α1-2)Glc(α1-6)Gal(α1-4)GalNAc(β1-
Fuc(α1-2)Glc(α1-6)Gal(β1-4)GalNAc(α1-
Fuc(α1-2)Glc(α1-6)Gal(β1-4)GalNAc(β1-
Fuc(α1-2)Glc(β1-6)Gal(α1-4)GalNAc(α1-
Fuc(α1-2)Glc(β1-6)Gal(α1-4)GalNAc(β1-
Fuc(α1-2)Glc(β1-6)Gal(β1-4)GalNAc(α1-
Fuc(α1-2)Glc(β1-6)Gal(β1-4)GalNAc(β1-
Fuc(β1-2)Glc(α1-6)Gal(α1-4)GalNAc(α1-
Fuc(β1-2)Glc(α1-6)Gal(α1-4)GalNAc(β1-
Fuc(β1-2)Glc(α1-6)Gal(β1-4)GalNAc(α1-
Fuc(β1-2)Glc(α1-6)Gal(β1-4)GalNAc(β1-
Fuc(β1-2)Glc(β1-6)Gal(α1-4)GalNAc(α1-
Fuc(β1-2)Glc(β1-6)Gal(α1-4)GalNAc(β1-
Fuc(β1-2)Glc(β1-6)Gal(β1-4)GalNAc(α1-
Fuc(β1-2)Glc(β1-6)Gal(β1-4)GalNAc(β1-
Fuc(α1-2)Glc(α1-6)Gal(α1-4)Glc(α1-
Fuc(α1-2)Glc(α1-6)Gal(α1-4)Glc(β1-
Fuc(α1-2)Glc(α1-6)Gal(β1-4)Glc(α1-
Fuc(α1-2)Glc(α1-6)Gal(β1-4)Glc(β1-
Fuc(α1-2)Glc(β1-6)Gal(α1-4)Glc(α1-
Fuc(α1-2)Glc(β1-6)Gal(α1-4)Glc(β1-
Fuc(α1-2)Glc(β1-6)Gal(β1-4)Glc(α1-
Fuc(α1-2)Glc(β1-6)Gal(β1-4)Glc(β1-
Fuc(β1-2)Glc(α1-6)Gal(α1-4)Glc(α1-
Fuc(β1-2)Glc(α1-6)Gal(α1-4)Glc(β1-
Fuc(β1-2)Glc(α1-6)Gal(β1-4)Glc(α1-
Fuc(β1-2)Glc(α1-6)Gal(β1-4)Glc(β1-
Fuc(β1-2)Glc(β1-6)Gal(α1-4)Glc(α1-
Fuc(β1-2)Glc(β1-6)Gal(α1-4)Glc(β1-
Fuc(β1-2)Glc(β1-6)Gal(β1-4)Glc(α1-
Fuc(β1-2)Glc(β1-6)Gal(β1-4)Glc(β1-
Fuc(α1-2)Glc(α1-6)Gal(α1-4)GlcA(α1-
Fuc(α1-2)Glc(α1-6)Gal(α1-4)GlcA(β1-
Fuc(α1-2)Glc(α1-6)Gal(β1-4)GlcA(α1-
Fuc(α1-2)Glc(α1-6)Gal(β1-4)GlcA(β1-
Fuc(α1-2)Glc(β1-6)Gal(α1-4)GlcA(α1-
Fuc(α1-2)Glc(β1-6)Gal(α1-4)GlcA(β1-
Fuc(α1-2)Glc(β1-6)Gal(β1-4)GlcA(α1-
Fuc(α1-2)Glc(β1-6)Gal(β1-4)GlcA(β1-
Fuc(β1-2)Glc(α1-6)Gal(α1-4)GlcA(α1-
Fuc(β1-2)Glc(α1-6)Gal(α1-4)GlcA(β1-
Fuc(β1-2)Glc(α1-6)Gal(β1-4)GlcA(α1-
Fuc(β1-2)Glc(α1-6)Gal(β1-4)GlcA(β1-
Fuc(β1-2)Glc(β1-6)Gal(α1-4)GlcA(α1-
Fuc(β1-2)Glc(β1-6)Gal(α1-4)GlcA(β1-
Fuc(β1-2)Glc(β1-6)Gal(β1-4)GlcA(α1-
Fuc(β1-2)Glc(β1-6)Gal(β1-4)GlcA(β1-
Fuc(α1-2)Glc(α1-6)Gal(α1-4)GlcNAc(α1-
Fuc(α1-2)Glc(α1-6)Gal(α1-4)GlcNAc(β1-
Fuc(α1-2)Glc(α1-6)Gal(β1-4)GlcNAc(α1-
Fuc(α1-2)Glc(α1-6)Gal(β1-4)GlcNAc(β1-
Fuc(α1-2)Glc(β1-6)Gal(α1-4)GlcNAc(α1-
Fuc(α1-2)Glc(β1-6)Gal(α1-4)GlcNAc(β1-
Fuc(α1-2)Glc(β1-6)Gal(β1-4)GlcNAc(α1-
Fuc(α1-2)Glc(β1-6)Gal(β1-4)GlcNAc(β1-
Fuc(β1-2)Glc(α1-6)Gal(α1-4)GlcNAc(α1-
Fuc(β1-2)Glc(α1-6)Gal(α1-4)GlcNAc(β1-
Fuc(β1-2)Glc(α1-6)Gal(β1-4)GlcNAc(α1-
Fuc(β1-2)Glc(α1-6)Gal(β1-4)GlcNAc(β1-
Fuc(β1-2)Glc(β1-6)Gal(α1-4)GlcNAc(α1-
Fuc(β1-2)Glc(β1-6)Gal(α1-4)GlcNAc(β1-
Fuc(β1-2)Glc(β1-6)Gal(β1-4)GlcNAc(α1-
Fuc(β1-2)Glc(β1-6)Gal(β1-4)GlcNAc(β1-
Fuc(α1-2)Glc(α1-6)Gal(α1-4)Man(α1-
Fuc(α1-2)Glc(α1-6)Gal(α1-4)Man(β1-
Fuc(α1-2)Glc(α1-6)Gal(β1-4)Man(α1-
Fuc(α1-2)Glc(α1-6)Gal(β1-4)Man(β1-
Fuc(α1-2)Glc(β1-6)Gal(α1-4)Man(α1-
Fuc(α1-2)Glc(β1-6)Gal(α1-4)Man(β1-
Fuc(α1-2)Glc(β1-6)Gal(β1-4)Man(α1-
Fuc(α1-2)Glc(β1-6)Gal(β1-4)Man(β1-
Fuc(β1-2)Glc(α1-6)Gal(α1-4)Man(α1-
Fuc(β1-2)Glc(α1-6)Gal(α1-4)Man(β1-
Fuc(β1-2)Glc(α1-6)Gal(β1-4)Man(α1-
Fuc(β1-2)Glc(α1-6)Gal(β1-4)Man(β1-
Fuc(β1-2)Glc(β1-6)Gal(α1-4)Man(α1-
Fuc(β1-2)Glc(β1-6)Gal(α1-4)Man(β1-
Fuc(β1-2)Glc(β1-6)Gal(β1-4)Man(α1-
Fuc(β1-2)Glc(β1-6)Gal(β1-4)Man(β1-
Fuc(α1-2)Glc(α1-6)Gal(α1-6)Gal(α1-
Fuc(α1-2)Glc(α1-6)Gal(α1-6)Gal(β1-
Fuc(α1-2)Glc(α1-6)Gal(β1-6)Gal(α1-
Fuc(α1-2)Glc(α1-6)Gal(β1-6)Gal(β1-
Fuc(α1-2)Glc(β1-6)Gal(α1-6)Gal(α1-
Fuc(α1-2)Glc(β1-6)Gal(α1-6)Gal(β1-
Fuc(α1-2)Glc(β1-6)Gal(β1-6)Gal(α1-
Fuc(α1-2)Glc(β1-6)Gal(β1-6)Gal(β1-
Fuc(β1-2)Glc(α1-6)Gal(α1-6)Gal(α1-
Fuc(β1-2)Glc(α1-6)Gal(α1-6)Gal(β1-
Fuc(β1-2)Glc(α1-6)Gal(β1-6)Gal(α1-
Fuc(β1-2)Glc(α1-6)Gal(β1-6)Gal(β1-
Fuc(β1-2)Glc(β1-6)Gal(α1-6)Gal(α1-
Fuc(β1-2)Glc(β1-6)Gal(α1-6)Gal(β1-
Fuc(β1-2)Glc(β1-6)Gal(β1-6)Gal(α1-
Fuc(β1-2)Glc(β1-6)Gal(β1-6)Gal(β1-
Fuc(α1-2)Glc(α1-6)Gal(α1-6)GalNAc(α1-
Fuc(α1-2)Glc(α1-6)Gal(α1-6)GalNAc(β1-
Fuc(α1-2)Glc(α1-6)Gal(β1-6)GalNAc(α1-
Fuc(α1-2)Glc(α1-6)Gal(β1-6)GalNAc(β1-
Fuc(α1-2)Glc(β1-6)Gal(α1-6)GalNAc(α1-
Fuc(α1-2)Glc(β1-6)Gal(α1-6)GalNAc(β1-
Fuc(α1-2)Glc(β1-6)Gal(β1-6)GalNAc(α1-
Fuc(α1-2)Glc(β1-6)Gal(β1-6)GalNAc(β1-
Fuc(β1-2)Glc(α1-6)Gal(α1-6)GalNAc(α1-
Fuc(β1-2)Glc(α1-6)Gal(α1-6)GalNAc(β1-
Fuc(β1-2)Glc(α1-6)Gal(β1-6)GalNAc(α1-
Fuc(β1-2)Glc(α1-6)Gal(β1-6)GalNAc(β1-
Fuc(β1-2)Glc(β1-6)Gal(α1-6)GalNAc(α1-
Fuc(β1-2)Glc(β1-6)Gal(α1-6)GalNAc(β1-
Fuc(β1-2)Glc(β1-6)Gal(β1-6)GalNAc(α1-
Fuc(β1-2)Glc(β1-6)Gal(β1-6)GalNAc(β1-
Fuc(α1-2)Glc(α1-6)Gal(α1-6)Glc(α1-
Fuc(α1-2)Glc(α1-6)Gal(α1-6)Glc(β1-
Fuc(α1-2)Glc(α1-6)Gal(β1-6)Glc(α1-
Fuc(α1-2)Glc(α1-6)Gal(β1-6)Glc(β1-
Fuc(α1-2)Glc(β1-6)Gal(α1-6)Glc(α1-
Fuc(α1-2)Glc(β1-6)Gal(α1-6)Glc(β1-
Fuc(α1-2)Glc(β1-6)Gal(β1-6)Glc(α1-
Fuc(α1-2)Glc(β1-6)Gal(β1-6)Glc(β1-
Fuc(β1-2)Glc(α1-6)Gal(α1-6)Glc(α1-
Fuc(β1-2)Glc(α1-6)Gal(α1-6)Glc(β1-
Fuc(β1-2)Glc(α1-6)Gal(β1-6)Glc(α1-
Fuc(β1-2)Glc(α1-6)Gal(β1-6)Glc(β1-
Fuc(β1-2)Glc(β1-6)Gal(α1-6)Glc(α1-
Fuc(β1-2)Glc(β1-6)Gal(α1-6)Glc(β1-
Fuc(β1-2)Glc(β1-6)Gal(β1-6)Glc(α1-
Fuc(β1-2)Glc(β1-6)Gal(β1-6)Glc(β1-
Fuc(α1-2)Glc(α1-6)Gal(α1-6)GlcNAc(α1-
Fuc(α1-2)Glc(α1-6)Gal(α1-6)GlcNAc(β1-
Fuc(α1-2)Glc(α1-6)Gal(β1-6)GlcNAc(α1-
Fuc(α1-2)Glc(α1-6)Gal(β1-6)GlcNAc(β1-
Fuc(α1-2)Glc(β1-6)Gal(α1-6)GlcNAc(α1-
Fuc(α1-2)Glc(β1-6)Gal(α1-6)GlcNAc(β1-
Fuc(α1-2)Glc(β1-6)Gal(β1-6)GlcNAc(α1-
Fuc(α1-2)Glc(β1-6)Gal(β1-6)GlcNAc(β1-
Fuc(β1-2)Glc(α1-6)Gal(α1-6)GlcNAc(α1-
Fuc(β1-2)Glc(α1-6)Gal(α1-6)GlcNAc(β1-
Fuc(β1-2)Glc(α1-6)Gal(β1-6)GlcNAc(α1-
Fuc(β1-2)Glc(α1-6)Gal(β1-6)GlcNAc(β1-
Fuc(β1-2)Glc(β1-6)Gal(α1-6)GlcNAc(α1-
Fuc(β1-2)Glc(β1-6)Gal(α1-6)GlcNAc(β1-
Fuc(β1-2)Glc(β1-6)Gal(β1-6)GlcNAc(α1-
Fuc(β1-2)Glc(β1-6)Gal(β1-6)GlcNAc(β1-
Fuc(α1-2)Glc(α1-6)Gal(α1-6)Man(α1-
Fuc(α1-2)Glc(α1-6)Gal(α1-6)Man(β1-
Fuc(α1-2)Glc(α1-6)Gal(β1-6)Man(α1-
Fuc(α1-2)Glc(α1-6)Gal(β1-6)Man(β1-
Fuc(α1-2)Glc(β1-6)Gal(α1-6)Man(α1-
Fuc(α1-2)Glc(β1-6)Gal(α1-6)Man(β1-
Fuc(α1-2)Glc(β1-6)Gal(β1-6)Man(α1-
Fuc(α1-2)Glc(β1-6)Gal(β1-6)Man(β1-
Fuc(β1-2)Glc(α1-6)Gal(α1-6)Man(α1-
Fuc(β1-2)Glc(α1-6)Gal(α1-6)Man(β1-
Fuc(β1-2)Glc(α1-6)Gal(β1-6)Man(α1-
Fuc(β1-2)Glc(α1-6)Gal(β1-6)Man(β1-
Fuc(β1-2)Glc(β1-6)Gal(α1-6)Man(α1-
Fuc(β1-2)Glc(β1-6)Gal(α1-6)Man(β1-
Fuc(β1-2)Glc(β1-6)Gal(β1-6)Man(α1-
Fuc(β1-2)Glc(β1-6)Gal(β1-6)Man(β1-
Fuc(α1-2)Glc(α1-6)GalNAc(α1-2)Gal(α1-
Fuc(α1-2)Glc(α1-6)GalNAc(α1-2)Gal(β1-
Fuc(α1-2)Glc(α1-6)GalNAc(β1-2)Gal(α1-
Fuc(α1-2)Glc(α1-6)GalNAc(β1-2)Gal(β1-
Fuc(α1-2)Glc(β1-6)GalNAc(α1-2)Gal(α1-
Fuc(α1-2)Glc(β1-6)GalNAc(α1-2)Gal(β1-
Fuc(α1-2)Glc(β1-6)GalNAc(β1-2)Gal(α1-
Fuc(α1-2)Glc(β1-6)GalNAc(β1-2)Gal(β1-
Fuc(β1-2)Glc(α1-6)GalNAc(α1-2)Gal(α1-
Fuc(β1-2)Glc(α1-6)GalNAc(α1-2)Gal(β1-
Fuc(β1-2)Glc(α1-6)GalNAc(β1-2)Gal(α1-
Fuc(β1-2)Glc(α1-6)GalNAc(β1-2)Gal(β1-
Fuc(β1-2)Glc(β1-6)GalNAc(α1-2)Gal(α1-
Fuc(β1-2)Glc(β1-6)GalNAc(α1-2)Gal(β1-
Fuc(β1-2)Glc(β1-6)GalNAc(β1-2)Gal(α1-
Fuc(β1-2)Glc(β1-6)GalNAc(β1-2)Gal(β1-
Fuc(α1-2)Glc(α1-6)GalNAc(α1-2)Glc(α1-
Fuc(α1-2)Glc(α1-6)GalNAc(α1-2)Glc(β1-
Fuc(α1-2)Glc(α1-6)GalNAc(β1-2)Glc(α1-
Fuc(α1-2)Glc(α1-6)GalNAc(β1-2)Glc(β1-
Fuc(α1-2)Glc(β1-6)GalNAc(α1-2)Glc(α1-
Fuc(α1-2)Glc(β1-6)GalNAc(α1-2)Glc(β1-
Fuc(α1-2)Glc(β1-6)GalNAc(β1-2)Glc(α1-
Fuc(α1-2)Glc(β1-6)GalNAc(β1-2)Glc(β1-
Fuc(β1-2)Glc(α1-6)GalNAc(α1-2)Glc(α1-
Fuc(β1-2)Glc(α1-6)GalNAc(α1-2)Glc(β1-
Fuc(β1-2)Glc(α1-6)GalNAc(β1-2)Glc(α1-
Fuc(β1-2)Glc(α1-6)GalNAc(β1-2)Glc(β1-
Fuc(β1-2)Glc(β1-6)GalNAc(α1-2)Glc(α1-
Fuc(β1-2)Glc(β1-6)GalNAc(α1-2)Glc(β1-
Fuc(β1-2)Glc(β1-6)GalNAc(β1-2)Glc(α1-
Fuc(β1-2)Glc(β1-6)GalNAc(β1-2)Glc(β1-
Fuc(α1-2)Glc(α1-6)GalNAc(α1-2)GlcA(α1-
Fuc(α1-2)Glc(α1-6)GalNAc(α1-2)GlcA(β1-
Fuc(α1-2)Glc(α1-6)GalNAc(β1-2)GlcA(α1-
Fuc(α1-2)Glc(α1-6)GalNAc(β1-2)GlcA(β1-
Fuc(α1-2)Glc(β1-6)GalNAc(α1-2)GlcA(α1-
Fuc(α1-2)Glc(β1-6)GalNAc(α1-2)GlcA(β1-
Fuc(α1-2)Glc(β1-6)GalNAc(β1-2)GlcA(α1-
Fuc(α1-2)Glc(β1-6)GalNAc(β1-2)GlcA(β1-
Fuc(β1-2)Glc(α1-6)GalNAc(α1-2)GlcA(α1-
Fuc(β1-2)Glc(α1-6)GalNAc(α1-2)GlcA(β1-
Fuc(β1-2)Glc(α1-6)GalNAc(β1-2)GlcA(α1-
Fuc(β1-2)Glc(α1-6)GalNAc(β1-2)GlcA(β1-
Fuc(β1-2)Glc(β1-6)GalNAc(α1-2)GlcA(α1-
Fuc(β1-2)Glc(β1-6)GalNAc(α1-2)GlcA(β1-
Fuc(β1-2)Glc(β1-6)GalNAc(β1-2)GlcA(α1-
Fuc(β1-2)Glc(β1-6)GalNAc(β1-2)GlcA(β1-
Fuc(α1-2)Glc(α1-6)GalNAc(α1-2)Man(α1-
Fuc(α1-2)Glc(α1-6)GalNAc(α1-2)Man(β1-
Fuc(α1-2)Glc(α1-6)GalNAc(β1-2)Man(α1-
Fuc(α1-2)Glc(α1-6)GalNAc(β1-2)Man(β1-
Fuc(α1-2)Glc(β1-6)GalNAc(α1-2)Man(α1-
Fuc(α1-2)Glc(β1-6)GalNAc(α1-2)Man(β1-
Fuc(α1-2)Glc(β1-6)GalNAc(β1-2)Man(α1-
Fuc(α1-2)Glc(β1-6)GalNAc(β1-2)Man(β1-
Fuc(β1-2)Glc(α1-6)GalNAc(α1-2)Man(α1-
Fuc(β1-2)Glc(α1-6)GalNAc(α1-2)Man(β1-
Fuc(β1-2)Glc(α1-6)GalNAc(β1-2)Man(α1-
Fuc(β1-2)Glc(α1-6)GalNAc(β1-2)Man(β1-
Fuc(β1-2)Glc(β1-6)GalNAc(α1-2)Man(α1-
Fuc(β1-2)Glc(β1-6)GalNAc(α1-2)Man(β1-
Fuc(β1-2)Glc(β1-6)GalNAc(β1-2)Man(α1-
Fuc(β1-2)Glc(β1-6)GalNAc(β1-2)Man(β1-
Fuc(α1-2)Glc(α1-6)GalNAc(α1-3)Gal(α1-
Fuc(α1-2)Glc(α1-6)GalNAc(α1-3)Gal(β1-
Fuc(α1-2)Glc(α1-6)GalNAc(β1-3)Gal(α1-
Fuc(α1-2)Glc(α1-6)GalNAc(β1-3)Gal(β1-
Fuc(α1-2)Glc(β1-6)GalNAc(α1-3)Gal(α1-
Fuc(α1-2)Glc(β1-6)GalNAc(α1-3)Gal(β1-
Fuc(α1-2)Glc(β1-6)GalNAc(β1-3)Gal(α1-
Fuc(α1-2)Glc(β1-6)GalNAc(β1-3)Gal(β1-
Fuc(β1-2)Glc(α1-6)GalNAc(α1-3)Gal(α1-
Fuc(β1-2)Glc(α1-6)GalNAc(α1-3)Gal(β1-
Fuc(β1-2)Glc(α1-6)GalNAc(β1-3)Gal(α1-
Fuc(β1-2)Glc(α1-6)GalNAc(β1-3)Gal(β1-
Fuc(β1-2)Glc(β1-6)GalNAc(α1-3)Gal(α1-
Fuc(β1-2)Glc(β1-6)GalNAc(α1-3)Gal(β1-
Fuc(β1-2)Glc(β1-6)GalNAc(β1-3)Gal(α1-
Fuc(β1-2)Glc(β1-6)GalNAc(β1-3)Gal(β1-
Fuc(α1-2)Glc(α1-6)GalNAc(α1-3)GalNAc(α1-
Fuc(α1-2)Glc(α1-6)GalNAc(α1-3)GalNAc(β1-
Fuc(α1-2)Glc(α1-6)GalNAc(β1-3)GalNAc(α1-
Fuc(α1-2)Glc(α1-6)GalNAc(β1-3)GalNAc(β1-
Fuc(α1-2)Glc(β1-6)GalNAc(α1-3)GalNAc(α1-
Fuc(α1-2)Glc(β1-6)GalNAc(α1-3)GalNAc(β1-
Fuc(α1-2)Glc(β1-6)GalNAc(β1-3)GalNAc(α1-
Fuc(α1-2)Glc(β1-6)GalNAc(β1-3)GalNAc(β1-
Fuc(β1-2)Glc(α1-6)GalNAc(α1-3)GalNAc(α1-
Fuc(β1-2)Glc(α1-6)GalNAc(α1-3)GalNAc(β1-
Fuc(β1-2)Glc(α1-6)GalNAc(β1-3)GalNAc(α1-
Fuc(β1-2)Glc(α1-6)GalNAc(β1-3)GalNAc(β1-
Fuc(β1-2)Glc(β1-6)GalNAc(α1-3)GalNAc(α1-
Fuc(β1-2)Glc(β1-6)GalNAc(α1-3)GalNAc(β1-
Fuc(β1-2)Glc(β1-6)GalNAc(β1-3)GalNAc(α1-
Fuc(β1-2)Glc(β1-6)GalNAc(β1-3)GalNAc(β1-
Fuc(α1-2)Glc(α1-6)GalNAc(α1-3)Glc(α1-
Fuc(α1-2)Glc(α1-6)GalNAc(α1-3)Glc(β1-
Fuc(α1-2)Glc(α1-6)GalNAc(β1-3)Glc(α1-
Fuc(α1-2)Glc(α1-6)GalNAc(β1-3)Glc(β1-
Fuc(α1-2)Glc(β1-6)GalNAc(α1-3)Glc(α1-
Fuc(α1-2)Glc(β1-6)GalNAc(α1-3)Glc(β1-
Fuc(α1-2)Glc(β1-6)GalNAc(β1-3)Glc(α1-
Fuc(α1-2)Glc(β1-6)GalNAc(β1-3)Glc(β1-
Fuc(β1-2)Glc(α1-6)GalNAc(α1-3)Glc(α1-
Fuc(β1-2)Glc(α1-6)GalNAc(α1-3)Glc(β1-
Fuc(β1-2)Glc(α1-6)GalNAc(β1-3)Glc(α1-
Fuc(β1-2)Glc(α1-6)GalNAc(β1-3)Glc(β1-
Fuc(β1-2)Glc(β1-6)GalNAc(α1-3)Glc(α1-
Fuc(β1-2)Glc(β1-6)GalNAc(α1-3)Glc(β1-
Fuc(β1-2)Glc(β1-6)GalNAc(β1-3)Glc(α1-
Fuc(β1-2)Glc(β1-6)GalNAc(β1-3)Glc(β1-
Fuc(α1-2)Glc(α1-6)GalNAc(α1-3)GlcA(α1-
Fuc(α1-2)Glc(α1-6)GalNAc(α1-3)GlcA(β1-
Fuc(α1-2)Glc(α1-6)GalNAc(β1-3)GlcA(α1-
Fuc(α1-2)Glc(α1-6)GalNAc(β1-3)GlcA(β1-
Fuc(α1-2)Glc(β1-6)GalNAc(α1-3)GlcA(α1-
Fuc(α1-2)Glc(β1-6)GalNAc(α1-3)GlcA(β1-
Fuc(α1-2)Glc(β1-6)GalNAc(β1-3)GlcA(α1-
Fuc(α1-2)Glc(β1-6)GalNAc(β1-3)GlcA(β1-
Fuc(β1-2)Glc(α1-6)GalNAc(α1-3)GlcA(α1-
Fuc(β1-2)Glc(α1-6)GalNAc(α1-3)GlcA(β1-
Fuc(β1-2)Glc(α1-6)GalNAc(β1-3)GlcA(α1-
Fuc(β1-2)Glc(α1-6)GalNAc(β1-3)GlcA(β1-
Fuc(β1-2)Glc(β1-6)GalNAc(α1-3)GlcA(α1-
Fuc(β1-2)Glc(β1-6)GalNAc(α1-3)GlcA(β1-
Fuc(β1-2)Glc(β1-6)GalNAc(β1-3)GlcA(α1-
Fuc(β1-2)Glc(β1-6)GalNAc(β1-3)GlcA(β1-
Fuc(α1-2)Glc(α1-6)GalNAc(α1-3)GlcNAc(α1-
Fuc(α1-2)Glc(α1-6)GalNAc(α1-3)GlcNAc(β1-
Fuc(α1-2)Glc(α1-6)GalNAc(β1-3)GlcNAc(α1-
Fuc(α1-2)Glc(α1-6)GalNAc(β1-3)GlcNAc(β1-
Fuc(α1-2)Glc(β1-6)GalNAc(α1-3)GlcNAc(α1-
Fuc(α1-2)Glc(β1-6)GalNAc(α1-3)GlcNAc(β1-
Fuc(α1-2)Glc(β1-6)GalNAc(β1-3)GlcNAc(α1-
Fuc(α1-2)Glc(β1-6)GalNAc(β1-3)GlcNAc(β1-
Fuc(β1-2)Glc(α1-6)GalNAc(α1-3)GlcNAc(α1-
Fuc(β1-2)Glc(α1-6)GalNAc(α1-3)GlcNAc(β1-
Fuc(β1-2)Glc(α1-6)GalNAc(β1-3)GlcNAc(α1-
Fuc(β1-2)Glc(α1-6)GalNAc(β1-3)GlcNAc(β1-
Fuc(β1-2)Glc(β1-6)GalNAc(α1-3)GlcNAc(α1-
Fuc(β1-2)Glc(β1-6)GalNAc(α1-3)GlcNAc(β1-
Fuc(β1-2)Glc(β1-6)GalNAc(β1-3)GlcNAc(α1-
Fuc(β1-2)Glc(β1-6)GalNAc(β1-3)GlcNAc(β1-
Fuc(α1-2)Glc(α1-6)GalNAc(α1-3)Man(α1-
Fuc(α1-2)Glc(α1-6)GalNAc(α1-3)Man(β1-
Fuc(α1-2)Glc(α1-6)GalNAc(β1-3)Man(α1-
Fuc(α1-2)Glc(α1-6)GalNAc(β1-3)Man(β1-
Fuc(α1-2)Glc(β1-6)GalNAc(α1-3)Man(α1-
Fuc(α1-2)Glc(β1-6)GalNAc(α1-3)Man(β1-
Fuc(α1-2)Glc(β1-6)GalNAc(β1-3)Man(α1-
Fuc(α1-2)Glc(β1-6)GalNAc(β1-3)Man(β1-
Fuc(β1-2)Glc(α1-6)GalNAc(α1-3)Man(α1-
Fuc(β1-2)Glc(α1-6)GalNAc(α1-3)Man(β1-
Fuc(β1-2)Glc(α1-6)GalNAc(β1-3)Man(α1-
Fuc(β1-2)Glc(α1-6)GalNAc(β1-3)Man(β1-
Fuc(β1-2)Glc(β1-6)GalNAc(α1-3)Man(α1-
Fuc(β1-2)Glc(β1-6)GalNAc(α1-3)Man(β1-
Fuc(β1-2)Glc(β1-6)GalNAc(β1-3)Man(α1-
Fuc(β1-2)Glc(β1-6)GalNAc(β1-3)Man(β1-
Fuc(α1-2)Glc(α1-6)GalNAc(α1-4)Gal(α1-
Fuc(α1-2)Glc(α1-6)GalNAc(α1-4)Gal(β1-
Fuc(α1-2)Glc(α1-6)GalNAc(β1-4)Gal(α1-
Fuc(α1-2)Glc(α1-6)GalNAc(β1-4)Gal(β1-
Fuc(α1-2)Glc(β1-6)GalNAc(α1-4)Gal(α1-
Fuc(α1-2)Glc(β1-6)GalNAc(α1-4)Gal(β1-
Fuc(α1-2)Glc(β1-6)GalNAc(β1-4)Gal(α1-
Fuc(α1-2)Glc(β1-6)GalNAc(β1-4)Gal(β1-
Fuc(β1-2)Glc(α1-6)GalNAc(α1-4)Gal(α1-
Fuc(β1-2)Glc(α1-6)GalNAc(α1-4)Gal(β1-
Fuc(β1-2)Glc(α1-6)GalNAc(β1-4)Gal(α1-
Fuc(β1-2)Glc(α1-6)GalNAc(β1-4)Gal(β1-
Fuc(β1-2)Glc(β1-6)GalNAc(α1-4)Gal(α1-
Fuc(β1-2)Glc(β1-6)GalNAc(α1-4)Gal(β1-
Fuc(β1-2)Glc(β1-6)GalNAc(β1-4)Gal(α1-
Fuc(β1-2)Glc(β1-6)GalNAc(β1-4)Gal(β1-
Fuc(α1-2)Glc(α1-6)GalNAc(α1-4)GalNAc(α1-
Fuc(α1-2)Glc(α1-6)GalNAc(α1-4)GalNAc(β1-
Fuc(α1-2)Glc(α1-6)GalNAc(β1-4)GalNAc(α1-
Fuc(α1-2)Glc(α1-6)GalNAc(β1-4)GalNAc(β1-
Fuc(α1-2)Glc(β1-6)GalNAc(α1-4)GalNAc(α1-
Fuc(α1-2)Glc(β1-6)GalNAc(α1-4)GalNAc(β1-
Fuc(α1-2)Glc(β1-6)GalNAc(β1-4)GalNAc(α1-
Fuc(α1-2)Glc(β1-6)GalNAc(β1-4)GalNAc(β1-
Fuc(β1-2)Glc(α1-6)GalNAc(α1-4)GalNAc(α1-
Fuc(β1-2)Glc(α1-6)GalNAc(α1-4)GalNAc(β1-
Fuc(β1-2)Glc(α1-6)GalNAc(β1-4)GalNAc(α1-
Fuc(β1-2)Glc(α1-6)GalNAc(β1-4)GalNAc(β1-
Fuc(β1-2)Glc(β1-6)GalNAc(α1-4)GalNAc(α1-
Fuc(β1-2)Glc(β1-6)GalNAc(α1-4)GalNAc(β1-
Fuc(β1-2)Glc(β1-6)GalNAc(β1-4)GalNAc(α1-
Fuc(β1-2)Glc(β1-6)GalNAc(β1-4)GalNAc(β1-
Fuc(α1-2)Glc(α1-6)GalNAc(α1-4)Glc(α1-
Fuc(α1-2)Glc(α1-6)GalNAc(α1-4)Glc(β1-
Fuc(α1-2)Glc(α1-6)GalNAc(β1-4)Glc(α1-
Fuc(α1-2)Glc(α1-6)GalNAc(β1-4)Glc(β1-
Fuc(α1-2)Glc(β1-6)GalNAc(α1-4)Glc(α1-
Fuc(α1-2)Glc(β1-6)GalNAc(α1-4)Glc(β1-
Fuc(α1-2)Glc(β1-6)GalNAc(β1-4)Glc(α1-
Fuc(α1-2)Glc(β1-6)GalNAc(β1-4)Glc(β1-
Fuc(β1-2)Glc(α1-6)GalNAc(α1-4)Glc(α1-
Fuc(β1-2)Glc(α1-6)GalNAc(α1-4)Glc(β1-
Fuc(β1-2)Glc(α1-6)GalNAc(β1-4)Glc(α1-
Fuc(β1-2)Glc(α1-6)GalNAc(β1-4)Glc(β1-
Fuc(β1-2)Glc(β1-6)GalNAc(α1-4)Glc(α1-
Fuc(β1-2)Glc(β1-6)GalNAc(α1-4)Glc(β1-
Fuc(β1-2)Glc(β1-6)GalNAc(β1-4)Glc(α1-
Fuc(β1-2)Glc(β1-6)GalNAc(β1-4)Glc(β1-
Fuc(α1-2)Glc(α1-6)GalNAc(α1-4)GlcA(α1-
Fuc(α1-2)Glc(α1-6)GalNAc(α1-4)GlcA(β1-
Fuc(α1-2)Glc(α1-6)GalNAc(β1-4)GlcA(α1-
Fuc(α1-2)Glc(α1-6)GalNAc(β1-4)GlcA(β1-
Fuc(α1-2)Glc(β1-6)GalNAc(α1-4)GlcA(α1-
Fuc(α1-2)Glc(β1-6)GalNAc(α1-4)GlcA(β1-
Fuc(α1-2)Glc(β1-6)GalNAc(β1-4)GlcA(α1-
Fuc(α1-2)Glc(β1-6)GalNAc(β1-4)GlcA(β1-
Fuc(β1-2)Glc(α1-6)GalNAc(α1-4)GlcA(α1-
Fuc(β1-2)Glc(α1-6)GalNAc(α1-4)GlcA(β1-
Fuc(β1-2)Glc(α1-6)GalNAc(β1-4)GlcA(α1-
Fuc(β1-2)Glc(α1-6)GalNAc(β1-4)GlcA(β1-
Fuc(β1-2)Glc(β1-6)GalNAc(α1-4)GlcA(α1-
Fuc(β1-2)Glc(β1-6)GalNAc(α1-4)GlcA(β1-
Fuc(β1-2)Glc(β1-6)GalNAc(β1-4)GlcA(α1-
Fuc(β1-2)Glc(β1-6)GalNAc(β1-4)GlcA(β1-
Fuc(α1-2)Glc(α1-6)GalNAc(α1-4)GlcNAc(α1-
Fuc(α1-2)Glc(α1-6)GalNAc(α1-4)GlcNAc(β1-
Fuc(α1-2)Glc(α1-6)GalNAc(β1-4)GlcNAc(α1-
Fuc(α1-2)Glc(α1-6)GalNAc(β1-4)GlcNAc(β1-
Fuc(α1-2)Glc(β1-6)GalNAc(α1-4)GlcNAc(α1-
Fuc(α1-2)Glc(β1-6)GalNAc(α1-4)GlcNAc(β1-
Fuc(α1-2)Glc(β1-6)GalNAc(β1-4)GlcNAc(α1-
Fuc(α1-2)Glc(β1-6)GalNAc(β1-4)GlcNAc(β1-
Fuc(β1-2)Glc(α1-6)GalNAc(α1-4)GlcNAc(α1-
Fuc(β1-2)Glc(α1-6)GalNAc(α1-4)GlcNAc(β1-
Fuc(β1-2)Glc(α1-6)GalNAc(β1-4)GlcNAc(α1-
Fuc(β1-2)Glc(α1-6)GalNAc(β1-4)GlcNAc(β1-
Fuc(β1-2)Glc(β1-6)GalNAc(α1-4)GlcNAc(α1-
Fuc(β1-2)Glc(β1-6)GalNAc(α1-4)GlcNAc(β1-
Fuc(β1-2)Glc(β1-6)GalNAc(β1-4)GlcNAc(α1-
Fuc(β1-2)Glc(β1-6)GalNAc(β1-4)GlcNAc(β1-
Fuc(α1-2)Glc(α1-6)GalNAc(α1-4)Man(α1-
Fuc(α1-2)Glc(α1-6)GalNAc(α1-4)Man(β1-
Fuc(α1-2)Glc(α1-6)GalNAc(β1-4)Man(α1-
Fuc(α1-2)Glc(α1-6)GalNAc(β1-4)Man(β1-
Fuc(α1-2)Glc(β1-6)GalNAc(α1-4)Man(α1-
Fuc(α1-2)Glc(β1-6)GalNAc(α1-4)Man(β1-
Fuc(α1-2)Glc(β1-6)GalNAc(β1-4)Man(α1-
Fuc(α1-2)Glc(β1-6)GalNAc(β1-4)Man(β1-
Fuc(β1-2)Glc(α1-6)GalNAc(α1-4)Man(α1-
Fuc(β1-2)Glc(α1-6)GalNAc(α1-4)Man(β1-
Fuc(β1-2)Glc(α1-6)GalNAc(β1-4)Man(α1-
Fuc(β1-2)Glc(α1-6)GalNAc(β1-4)Man(β1-
Fuc(β1-2)Glc(β1-6)GalNAc(α1-4)Man(α1-
Fuc(β1-2)Glc(β1-6)GalNAc(α1-4)Man(β1-
Fuc(β1-2)Glc(β1-6)GalNAc(β1-4)Man(α1-
Fuc(β1-2)Glc(β1-6)GalNAc(β1-4)Man(β1-
Fuc(α1-2)Glc(α1-6)GalNAc(α1-6)Gal(α1-
Fuc(α1-2)Glc(α1-6)GalNAc(α1-6)Gal(β1-
Fuc(α1-2)Glc(α1-6)GalNAc(β1-6)Gal(α1-
Fuc(α1-2)Glc(α1-6)GalNAc(β1-6)Gal(β1-
Fuc(α1-2)Glc(β1-6)GalNAc(α1-6)Gal(α1-
Fuc(α1-2)Glc(β1-6)GalNAc(α1-6)Gal(β1-
Fuc(α1-2)Glc(β1-6)GalNAc(β1-6)Gal(α1-
Fuc(α1-2)Glc(β1-6)GalNAc(β1-6)Gal(β1-
Fuc(β1-2)Glc(α1-6)GalNAc(α1-6)Gal(α1-
Fuc(β1-2)Glc(α1-6)GalNAc(α1-6)Gal(β1-
Fuc(β1-2)Glc(α1-6)GalNAc(β1-6)Gal(α1-
Fuc(β1-2)Glc(α1-6)GalNAc(β1-6)Gal(β1-
Fuc(β1-2)Glc(β1-6)GalNAc(α1-6)Gal(α1-
Fuc(β1-2)Glc(β1-6)GalNAc(α1-6)Gal(β1-
Fuc(β1-2)Glc(β1-6)GalNAc(β1-6)Gal(α1-
Fuc(β1-2)Glc(β1-6)GalNAc(β1-6)Gal(β1-
Fuc(α1-2)Glc(α1-6)GalNAc(α1-6)GalNAc(α1-
Fuc(α1-2)Glc(α1-6)GalNAc(α1-6)GalNAc(β1-
Fuc(α1-2)Glc(α1-6)GalNAc(β1-6)GalNAc(α1-
Fuc(α1-2)Glc(α1-6)GalNAc(β1-6)GalNAc(β1-
Fuc(α1-2)Glc(β1-6)GalNAc(α1-6)GalNAc(α1-
Fuc(α1-2)Glc(β1-6)GalNAc(α1-6)GalNAc(β1-
Fuc(α1-2)Glc(β1-6)GalNAc(β1-6)GalNAc(α1-
Fuc(α1-2)Glc(β1-6)GalNAc(β1-6)GalNAc(β1-
Fuc(β1-2)Glc(α1-6)GalNAc(α1-6)GalNAc(α1-
Fuc(β1-2)Glc(α1-6)GalNAc(α1-6)GalNAc(β1-
Fuc(β1-2)Glc(α1-6)GalNAc(β1-6)GalNAc(α1-
Fuc(β1-2)Glc(α1-6)GalNAc(β1-6)GalNAc(β1-
Fuc(β1-2)Glc(β1-6)GalNAc(α1-6)GalNAc(α1-
Fuc(β1-2)Glc(β1-6)GalNAc(α1-6)GalNAc(β1-
Fuc(β1-2)Glc(β1-6)GalNAc(β1-6)GalNAc(α1-
Fuc(β1-2)Glc(β1-6)GalNAc(β1-6)GalNAc(β1-
Fuc(α1-2)Glc(α1-6)GalNAc(α1-6)Glc(α1-
Fuc(α1-2)Glc(α1-6)GalNAc(α1-6)Glc(β1-
Fuc(α1-2)Glc(α1-6)GalNAc(β1-6)Glc(α1-
Fuc(α1-2)Glc(α1-6)GalNAc(β1-6)Glc(β1-
Fuc(α1-2)Glc(β1-6)GalNAc(α1-6)Glc(α1-
Fuc(α1-2)Glc(β1-6)GalNAc(α1-6)Glc(β1-
Fuc(α1-2)Glc(β1-6)GalNAc(β1-6)Glc(α1-
Fuc(α1-2)Glc(β1-6)GalNAc(β1-6)Glc(β1-
Fuc(β1-2)Glc(α1-6)GalNAc(α1-6)Glc(α1-
Fuc(β1-2)Glc(α1-6)GalNAc(α1-6)Glc(β1-
Fuc(β1-2)Glc(α1-6)GalNAc(β1-6)Glc(α1-
Fuc(β1-2)Glc(α1-6)GalNAc(β1-6)Glc(β1-
Fuc(β1-2)Glc(β1-6)GalNAc(α1-6)Glc(α1-
Fuc(β1-2)Glc(β1-6)GalNAc(α1-6)Glc(β1-
Fuc(β1-2)Glc(β1-6)GalNAc(β1-6)Glc(α1-
Fuc(β1-2)Glc(β1-6)GalNAc(β1-6)Glc(β1-
Fuc(α1-2)Glc(α1-6)GalNAc(α1-6)GlcNAc(α1-
Fuc(α1-2)Glc(α1-6)GalNAc(α1-6)GlcNAc(β1-
Fuc(α1-2)Glc(α1-6)GalNAc(β1-6)GlcNAc(α1-
Fuc(α1-2)Glc(α1-6)GalNAc(β1-6)GlcNAc(β1-
Fuc(α1-2)Glc(β1-6)GalNAc(α1-6)GlcNAc(α1-
Fuc(α1-2)Glc(β1-6)GalNAc(α1-6)GlcNAc(β1-
Fuc(α1-2)Glc(β1-6)GalNAc(β1-6)GlcNAc(α1-
Fuc(α1-2)Glc(β1-6)GalNAc(β1-6)GlcNAc(β1-
Fuc(β1-2)Glc(α1-6)GalNAc(α1-6)GlcNAc(α1-
Fuc(β1-2)Glc(α1-6)GalNAc(α1-6)GlcNAc(β1-
Fuc(β1-2)Glc(α1-6)GalNAc(β1-6)GlcNAc(α1-
Fuc(β1-2)Glc(α1-6)GalNAc(β1-6)GlcNAc(β1-
Fuc(β1-2)Glc(β1-6)GalNAc(α1-6)GlcNAc(α1-
Fuc(β1-2)Glc(β1-6)GalNAc(α1-6)GlcNAc(β1-
Fuc(β1-2)Glc(β1-6)GalNAc(β1-6)GlcNAc(α1-
Fuc(β1-2)Glc(β1-6)GalNAc(β1-6)GlcNAc(β1-
Fuc(α1-2)Glc(α1-6)GalNAc(α1-6)Man(α1-
Fuc(α1-2)Glc(α1-6)GalNAc(α1-6)Man(β1-
Fuc(α1-2)Glc(α1-6)GalNAc(β1-6)Man(α1-
Fuc(α1-2)Glc(α1-6)GalNAc(β1-6)Man(β1-
Fuc(α1-2)Glc(β1-6)GalNAc(α1-6)Man(α1-
Fuc(α1-2)Glc(β1-6)GalNAc(α1-6)Man(β1-
Fuc(α1-2)Glc(β1-6)GalNAc(β1-6)Man(α1-
Fuc(α1-2)Glc(β1-6)GalNAc(β1-6)Man(β1-
Fuc(β1-2)Glc(α1-6)GalNAc(α1-6)Man(α1-
Fuc(β1-2)Glc(α1-6)GalNAc(α1-6)Man(β1-
Fuc(β1-2)Glc(α1-6)GalNAc(β1-6)Man(α1-
Fuc(β1-2)Glc(α1-6)GalNAc(β1-6)Man(β1-
Fuc(β1-2)Glc(β1-6)GalNAc(α1-6)Man(α1-
Fuc(β1-2)Glc(β1-6)GalNAc(α1-6)Man(β1-
Fuc(β1-2)Glc(β1-6)GalNAc(β1-6)Man(α1-
Fuc(β1-2)Glc(β1-6)GalNAc(β1-6)Man(β1-
Fuc(α1-2)Glc(α1-6)Glc(α1-2)Gal(α1-
Fuc(α1-2)Glc(α1-6)Glc(α1-2)Gal(β1-
Fuc(α1-2)Glc(α1-6)Glc(β1-2)Gal(α1-
Fuc(α1-2)Glc(α1-6)Glc(β1-2)Gal(β1-
Fuc(α1-2)Glc(β1-6)Glc(α1-2)Gal(α1-
Fuc(α1-2)Glc(β1-6)Glc(α1-2)Gal(β1-
Fuc(α1-2)Glc(β1-6)Glc(β1-2)Gal(α1-
Fuc(α1-2)Glc(β1-6)Glc(β1-2)Gal(β1-
Fuc(β1-2)Glc(α1-6)Glc(α1-2)Gal(α1-
Fuc(β1-2)Glc(α1-6)Glc(α1-2)Gal(β1-
Fuc(β1-2)Glc(α1-6)Glc(β1-2)Gal(α1-
Fuc(β1-2)Glc(α1-6)Glc(β1-2)Gal(β1-
Fuc(β1-2)Glc(β1-6)Glc(α1-2)Gal(α1-
Fuc(β1-2)Glc(β1-6)Glc(α1-2)Gal(β1-
Fuc(β1-2)Glc(β1-6)Glc(β1-2)Gal(α1-
Fuc(β1-2)Glc(β1-6)Glc(β1-2)Gal(β1-
Fuc(α1-2)Glc(α1-6)Glc(α1-2)Glc(α1-
Fuc(α1-2)Glc(α1-6)Glc(α1-2)Glc(β1-
Fuc(α1-2)Glc(α1-6)Glc(β1-2)Glc(α1-
Fuc(α1-2)Glc(α1-6)Glc(β1-2)Glc(β1-
Fuc(α1-2)Glc(β1-6)Glc(α1-2)Glc(α1-
Fuc(α1-2)Glc(β1-6)Glc(α1-2)Glc(β1-
Fuc(α1-2)Glc(β1-6)Glc(β1-2)Glc(α1-
Fuc(α1-2)Glc(β1-6)Glc(β1-2)Glc(β1-
Fuc(β1-2)Glc(α1-6)Glc(α1-2)Glc(α1-
Fuc(β1-2)Glc(α1-6)Glc(α1-2)Glc(β1-
Fuc(β1-2)Glc(α1-6)Glc(β1-2)Glc(α1-
Fuc(β1-2)Glc(α1-6)Glc(β1-2)Glc(β1-
Fuc(β1-2)Glc(β1-6)Glc(α1-2)Glc(α1-
Fuc(β1-2)Glc(β1-6)Glc(α1-2)Glc(β1-
Fuc(β1-2)Glc(β1-6)Glc(β1-2)Glc(α1-
Fuc(β1-2)Glc(β1-6)Glc(β1-2)Glc(β1-
Fuc(α1-2)Glc(α1-6)Glc(α1-2)GlcA(α1-
Fuc(α1-2)Glc(α1-6)Glc(α1-2)GlcA(β1-
Fuc(α1-2)Glc(α1-6)Glc(β1-2)GlcA(α1-
Fuc(α1-2)Glc(α1-6)Glc(β1-2)GlcA(β1-
Fuc(α1-2)Glc(β1-6)Glc(α1-2)GlcA(α1-
Fuc(α1-2)Glc(β1-6)Glc(α1-2)GlcA(β1-
Fuc(α1-2)Glc(β1-6)Glc(β1-2)GlcA(α1-
Fuc(α1-2)Glc(β1-6)Glc(β1-2)GlcA(β1-
Fuc(β1-2)Glc(α1-6)Glc(α1-2)GlcA(α1-
Fuc(β1-2)Glc(α1-6)Glc(α1-2)GlcA(β1-
Fuc(β1-2)Glc(α1-6)Glc(β1-2)GlcA(α1-
Fuc(β1-2)Glc(α1-6)Glc(β1-2)GlcA(β1-
Fuc(β1-2)Glc(β1-6)Glc(α1-2)GlcA(α1-
Fuc(β1-2)Glc(β1-6)Glc(α1-2)GlcA(β1-
Fuc(β1-2)Glc(β1-6)Glc(β1-2)GlcA(α1-
Fuc(β1-2)Glc(β1-6)Glc(β1-2)GlcA(β1-
Fuc(α1-2)Glc(α1-6)Glc(α1-2)Man(α1-
Fuc(α1-2)Glc(α1-6)Glc(α1-2)Man(β1-
Fuc(α1-2)Glc(α1-6)Glc(β1-2)Man(α1-
Fuc(α1-2)Glc(α1-6)Glc(β1-2)Man(β1-
Fuc(α1-2)Glc(β1-6)Glc(α1-2)Man(α1-
Fuc(α1-2)Glc(β1-6)Glc(α1-2)Man(β1-
Fuc(α1-2)Glc(β1-6)Glc(β1-2)Man(α1-
Fuc(α1-2)Glc(β1-6)Glc(β1-2)Man(β1-
Fuc(β1-2)Glc(α1-6)Glc(α1-2)Man(α1-
Fuc(β1-2)Glc(α1-6)Glc(α1-2)Man(β1-
Fuc(β1-2)Glc(α1-6)Glc(β1-2)Man(α1-
Fuc(β1-2)Glc(α1-6)Glc(β1-2)Man(β1-
Fuc(β1-2)Glc(β1-6)Glc(α1-2)Man(α1-
Fuc(β1-2)Glc(β1-6)Glc(α1-2)Man(β1-
Fuc(β1-2)Glc(β1-6)Glc(β1-2)Man(α1-
Fuc(β1-2)Glc(β1-6)Glc(β1-2)Man(β1-
Fuc(α1-2)Glc(α1-6)Glc(α1-3)Gal(α1-
Fuc(α1-2)Glc(α1-6)Glc(α1-3)Gal(β1-
Fuc(α1-2)Glc(α1-6)Glc(β1-3)Gal(α1-
Fuc(α1-2)Glc(α1-6)Glc(β1-3)Gal(β1-
Fuc(α1-2)Glc(β1-6)Glc(α1-3)Gal(α1-
Fuc(α1-2)Glc(β1-6)Glc(α1-3)Gal(β1-
Fuc(α1-2)Glc(β1-6)Glc(β1-3)Gal(α1-
Fuc(α1-2)Glc(β1-6)Glc(β1-3)Gal(β1-
Fuc(β1-2)Glc(α1-6)Glc(α1-3)Gal(α1-
Fuc(β1-2)Glc(α1-6)Glc(α1-3)Gal(β1-
Fuc(β1-2)Glc(α1-6)Glc(β1-3)Gal(α1-
Fuc(β1-2)Glc(α1-6)Glc(β1-3)Gal(β1-
Fuc(β1-2)Glc(β1-6)Glc(α1-3)Gal(α1-
Fuc(β1-2)Glc(β1-6)Glc(α1-3)Gal(β1-
Fuc(β1-2)Glc(β1-6)Glc(β1-3)Gal(α1-
Fuc(β1-2)Glc(β1-6)Glc(β1-3)Gal(β1-
Fuc(α1-2)Glc(α1-6)Glc(α1-3)GalNAc(α1-
Fuc(α1-2)Glc(α1-6)Glc(α1-3)GalNAc(β1-
Fuc(α1-2)Glc(α1-6)Glc(β1-3)GalNAc(α1-
Fuc(α1-2)Glc(α1-6)Glc(β1-3)GalNAc(β1-
Fuc(α1-2)Glc(β1-6)Glc(α1-3)GalNAc(α1-
Fuc(α1-2)Glc(β1-6)Glc(α1-3)GalNAc(β1-
Fuc(α1-2)Glc(β1-6)Glc(β1-3)GalNAc(α1-
Fuc(α1-2)Glc(β1-6)Glc(β1-3)GalNAc(β1-
Fuc(β1-2)Glc(α1-6)Glc(α1-3)GalNAc(α1-
Fuc(β1-2)Glc(α1-6)Glc(α1-3)GalNAc(β1-
Fuc(β1-2)Glc(α1-6)Glc(β1-3)GalNAc(α1-
Fuc(β1-2)Glc(α1-6)Glc(β1-3)GalNAc(β1-
Fuc(β1-2)Glc(β1-6)Glc(α1-3)GalNAc(α1-
Fuc(β1-2)Glc(β1-6)Glc(α1-3)GalNAc(β1-
Fuc(β1-2)Glc(β1-6)Glc(β1-3)GalNAc(α1-
Fuc(β1-2)Glc(β1-6)Glc(β1-3)GalNAc(β1-
Fuc(α1-2)Glc(α1-6)Glc(α1-3)Glc(α1-
Fuc(α1-2)Glc(α1-6)Glc(α1-3)Glc(β1-
Fuc(α1-2)Glc(α1-6)Glc(β1-3)Glc(α1-
Fuc(α1-2)Glc(α1-6)Glc(β1-3)Glc(β1-
Fuc(α1-2)Glc(β1-6)Glc(α1-3)Glc(α1-
Fuc(α1-2)Glc(β1-6)Glc(α1-3)Glc(β1-
Fuc(α1-2)Glc(β1-6)Glc(β1-3)Glc(α1-
Fuc(α1-2)Glc(β1-6)Glc(β1-3)Glc(β1-
Fuc(β1-2)Glc(α1-6)Glc(α1-3)Glc(α1-
Fuc(β1-2)Glc(α1-6)Glc(α1-3)Glc(β1-
Fuc(β1-2)Glc(α1-6)Glc(β1-3)Glc(α1-
Fuc(β1-2)Glc(α1-6)Glc(β1-3)Glc(β1-
Fuc(β1-2)Glc(β1-6)Glc(α1-3)Glc(α1-
Fuc(β1-2)Glc(β1-6)Glc(α1-3)Glc(β1-
Fuc(β1-2)Glc(β1-6)Glc(β1-3)Glc(α1-
Fuc(β1-2)Glc(β1-6)Glc(β1-3)Glc(β1-
Fuc(α1-2)Glc(α1-6)Glc(α1-3)GlcA(α1-
Fuc(α1-2)Glc(α1-6)Glc(α1-3)GlcA(β1-
Fuc(α1-2)Glc(α1-6)Glc(β1-3)GlcA(α1-
Fuc(α1-2)Glc(α1-6)Glc(β1-3)GlcA(β1-
Fuc(α1-2)Glc(β1-6)Glc(α1-3)GlcA(α1-
Fuc(α1-2)Glc(β1-6)Glc(α1-3)GlcA(β1-
Fuc(α1-2)Glc(β1-6)Glc(β1-3)GlcA(α1-
Fuc(α1-2)Glc(β1-6)Glc(β1-3)GlcA(β1-
Fuc(β1-2)Glc(α1-6)Glc(α1-3)GlcA(α1-
Fuc(β1-2)Glc(α1-6)Glc(α1-3)GlcA(β1-
Fuc(β1-2)Glc(α1-6)Glc(β1-3)GlcA(α1-
Fuc(β1-2)Glc(α1-6)Glc(β1-3)GlcA(β1-
Fuc(β1-2)Glc(β1-6)Glc(α1-3)GlcA(α1-
Fuc(β1-2)Glc(β1-6)Glc(α1-3)GlcA(β1-
Fuc(β1-2)Glc(β1-6)Glc(β1-3)GlcA(α1-
Fuc(β1-2)Glc(β1-6)Glc(β1-3)GlcA(β1-
Fuc(α1-2)Glc(α1-6)Glc(α1-3)GlcNAc(α1-
Fuc(α1-2)Glc(α1-6)Glc(α1-3)GlcNAc(β1-
Fuc(α1-2)Glc(α1-6)Glc(β1-3)GlcNAc(α1-
Fuc(α1-2)Glc(α1-6)Glc(β1-3)GlcNAc(β1-
Fuc(α1-2)Glc(β1-6)Glc(α1-3)GlcNAc(α1-
Fuc(α1-2)Glc(β1-6)Glc(α1-3)GlcNAc(β1-
Fuc(α1-2)Glc(β1-6)Glc(β1-3)GlcNAc(α1-
Fuc(α1-2)Glc(β1-6)Glc(β1-3)GlcNAc(β1-
Fuc(β1-2)Glc(α1-6)Glc(α1-3)GlcNAc(α1-
Fuc(β1-2)Glc(α1-6)Glc(α1-3)GlcNAc(β1-
Fuc(β1-2)Glc(α1-6)Glc(β1-3)GlcNAc(α1-
Fuc(β1-2)Glc(α1-6)Glc(β1-3)GlcNAc(β1-
Fuc(β1-2)Glc(β1-6)Glc(α1-3)GlcNAc(α1-
Fuc(β1-2)Glc(β1-6)Glc(α1-3)GlcNAc(β1-
Fuc(β1-2)Glc(β1-6)Glc(β1-3)GlcNAc(α1-
Fuc(β1-2)Glc(β1-6)Glc(β1-3)GlcNAc(β1-
Fuc(α1-2)Glc(α1-6)Glc(α1-3)Man(α1-
Fuc(α1-2)Glc(α1-6)Glc(α1-3)Man(β1-
Fuc(α1-2)Glc(α1-6)Glc(β1-3)Man(α1-
Fuc(α1-2)Glc(α1-6)Glc(β1-3)Man(β1-
Fuc(α1-2)Glc(β1-6)Glc(α1-3)Man(α1-
Fuc(α1-2)Glc(β1-6)Glc(α1-3)Man(β1-
Fuc(α1-2)Glc(β1-6)Glc(β1-3)Man(α1-
Fuc(α1-2)Glc(β1-6)Glc(β1-3)Man(β1-
Fuc(β1-2)Glc(α1-6)Glc(α1-3)Man(α1-
Fuc(β1-2)Glc(α1-6)Glc(α1-3)Man(β1-
Fuc(β1-2)Glc(α1-6)Glc(β1-3)Man(α1-
Fuc(β1-2)Glc(α1-6)Glc(β1-3)Man(β1-
Fuc(β1-2)Glc(β1-6)Glc(α1-3)Man(α1-
Fuc(β1-2)Glc(β1-6)Glc(α1-3)Man(β1-
Fuc(β1-2)Glc(β1-6)Glc(β1-3)Man(α1-
Fuc(β1-2)Glc(β1-6)Glc(β1-3)Man(β1-
Fuc(α1-2)Glc(α1-6)Glc(α1-4)Gal(α1-
Fuc(α1-2)Glc(α1-6)Glc(α1-4)Gal(β1-
Fuc(α1-2)Glc(α1-6)Glc(β1-4)Gal(α1-
Fuc(α1-2)Glc(α1-6)Glc(β1-4)Gal(β1-
Fuc(α1-2)Glc(β1-6)Glc(α1-4)Gal(α1-
Fuc(α1-2)Glc(β1-6)Glc(α1-4)Gal(β1-
Fuc(α1-2)Glc(β1-6)Glc(β1-4)Gal(α1-
Fuc(α1-2)Glc(β1-6)Glc(β1-4)Gal(β1-
Fuc(β1-2)Glc(α1-6)Glc(α1-4)Gal(α1-
Fuc(β1-2)Glc(α1-6)Glc(α1-4)Gal(β1-
Fuc(β1-2)Glc(α1-6)Glc(β1-4)Gal(α1-
Fuc(β1-2)Glc(α1-6)Glc(β1-4)Gal(β1-
Fuc(β1-2)Glc(β1-6)Glc(α1-4)Gal(α1-
Fuc(β1-2)Glc(β1-6)Glc(α1-4)Gal(β1-
Fuc(β1-2)Glc(β1-6)Glc(β1-4)Gal(α1-
Fuc(β1-2)Glc(β1-6)Glc(β1-4)Gal(β1-
Fuc(α1-2)Glc(α1-6)Glc(α1-4)GalNAc(α1-
Fuc(α1-2)Glc(α1-6)Glc(α1-4)GalNAc(β1-
Fuc(α1-2)Glc(α1-6)Glc(β1-4)GalNAc(α1-
Fuc(α1-2)Glc(α1-6)Glc(β1-4)GalNAc(β1-
Fuc(α1-2)Glc(β1-6)Glc(α1-4)GalNAc(α1-
Fuc(α1-2)Glc(β1-6)Glc(α1-4)GalNAc(β1-
Fuc(α1-2)Glc(β1-6)Glc(β1-4)GalNAc(α1-
Fuc(α1-2)Glc(β1-6)Glc(β1-4)GalNAc(β1-
Fuc(β1-2)Glc(α1-6)Glc(α1-4)GalNAc(α1-
Fuc(β1-2)Glc(α1-6)Glc(α1-4)GalNAc(β1-
Fuc(β1-2)Glc(α1-6)Glc(β1-4)GalNAc(α1-
Fuc(β1-2)Glc(α1-6)Glc(β1-4)GalNAc(β1-
Fuc(β1-2)Glc(β1-6)Glc(α1-4)GalNAc(α1-
Fuc(β1-2)Glc(β1-6)Glc(α1-4)GalNAc(β1-
Fuc(β1-2)Glc(β1-6)Glc(β1-4)GalNAc(α1-
Fuc(β1-2)Glc(β1-6)Glc(β1-4)GalNAc(β1-
Fuc(α1-2)Glc(α1-6)Glc(α1-4)Glc(α1-
Fuc(α1-2)Glc(α1-6)Glc(α1-4)Glc(β1-
Fuc(α1-2)Glc(α1-6)Glc(β1-4)Glc(α1-
Fuc(α1-2)Glc(α1-6)Glc(β1-4)Glc(β1-
Fuc(α1-2)Glc(β1-6)Glc(α1-4)Glc(α1-
Fuc(α1-2)Glc(β1-6)Glc(α1-4)Glc(β1-
Fuc(α1-2)Glc(β1-6)Glc(β1-4)Glc(α1-
Fuc(α1-2)Glc(β1-6)Glc(β1-4)Glc(β1-
Fuc(β1-2)Glc(α1-6)Glc(α1-4)Glc(α1-
Fuc(β1-2)Glc(α1-6)Glc(α1-4)Glc(β1-
Fuc(β1-2)Glc(α1-6)Glc(β1-4)Glc(α1-
Fuc(β1-2)Glc(α1-6)Glc(β1-4)Glc(β1-
Fuc(β1-2)Glc(β1-6)Glc(α1-4)Glc(α1-
Fuc(β1-2)Glc(β1-6)Glc(α1-4)Glc(β1-
Fuc(β1-2)Glc(β1-6)Glc(β1-4)Glc(α1-
Fuc(β1-2)Glc(β1-6)Glc(β1-4)Glc(β1-
Fuc(α1-2)Glc(α1-6)Glc(α1-4)GlcA(α1-
Fuc(α1-2)Glc(α1-6)Glc(α1-4)GlcA(β1-
Fuc(α1-2)Glc(α1-6)Glc(β1-4)GlcA(α1-
Fuc(α1-2)Glc(α1-6)Glc(β1-4)GlcA(β1-
Fuc(α1-2)Glc(β1-6)Glc(α1-4)GlcA(α1-
Fuc(α1-2)Glc(β1-6)Glc(α1-4)GlcA(β1-
Fuc(α1-2)Glc(β1-6)Glc(β1-4)GlcA(α1-
Fuc(α1-2)Glc(β1-6)Glc(β1-4)GlcA(β1-
Fuc(β1-2)Glc(α1-6)Glc(α1-4)GlcA(α1-
Fuc(β1-2)Glc(α1-6)Glc(α1-4)GlcA(β1-
Fuc(β1-2)Glc(α1-6)Glc(β1-4)GlcA(α1-
Fuc(β1-2)Glc(α1-6)Glc(β1-4)GlcA(β1-
Fuc(β1-2)Glc(β1-6)Glc(α1-4)GlcA(α1-
Fuc(β1-2)Glc(β1-6)Glc(α1-4)GlcA(β1-
Fuc(β1-2)Glc(β1-6)Glc(β1-4)GlcA(α1-
Fuc(β1-2)Glc(β1-6)Glc(β1-4)GlcA(β1-
Fuc(α1-2)Glc(α1-6)Glc(α1-4)GlcNAc(α1-
Fuc(α1-2)Glc(α1-6)Glc(α1-4)GlcNAc(β1-
Fuc(α1-2)Glc(α1-6)Glc(β1-4)GlcNAc(α1-
Fuc(α1-2)Glc(α1-6)Glc(β1-4)GlcNAc(β1-
Fuc(α1-2)Glc(β1-6)Glc(α1-4)GlcNAc(α1-
Fuc(α1-2)Glc(β1-6)Glc(α1-4)GlcNAc(β1-
Fuc(α1-2)Glc(β1-6)Glc(β1-4)GlcNAc(α1-
Fuc(α1-2)Glc(β1-6)Glc(β1-4)GlcNAc(β1-
Fuc(β1-2)Glc(α1-6)Glc(α1-4)GlcNAc(α1-
Fuc(β1-2)Glc(α1-6)Glc(α1-4)GlcNAc(β1-
Fuc(β1-2)Glc(α1-6)Glc(β1-4)GlcNAc(α1-
Fuc(β1-2)Glc(α1-6)Glc(β1-4)GlcNAc(β1-
Fuc(β1-2)Glc(β1-6)Glc(α1-4)GlcNAc(α1-
Fuc(β1-2)Glc(β1-6)Glc(α1-4)GlcNAc(β1-
Fuc(β1-2)Glc(β1-6)Glc(β1-4)GlcNAc(α1-
Fuc(β1-2)Glc(β1-6)Glc(β1-4)GlcNAc(β1-
Fuc(α1-2)Glc(α1-6)Glc(α1-4)Man(α1-
Fuc(α1-2)Glc(α1-6)Glc(α1-4)Man(β1-
Fuc(α1-2)Glc(α1-6)Glc(β1-4)Man(α1-
Fuc(α1-2)Glc(α1-6)Glc(β1-4)Man(β1-
Fuc(α1-2)Glc(β1-6)Glc(α1-4)Man(α1-
Fuc(α1-2)Glc(β1-6)Glc(α1-4)Man(β1-
Fuc(α1-2)Glc(β1-6)Glc(β1-4)Man(α1-
Fuc(α1-2)Glc(β1-6)Glc(β1-4)Man(β1-
Fuc(β1-2)Glc(α1-6)Glc(α1-4)Man(α1-
Fuc(β1-2)Glc(α1-6)Glc(α1-4)Man(β1-
Fuc(β1-2)Glc(α1-6)Glc(β1-4)Man(α1-
Fuc(β1-2)Glc(α1-6)Glc(β1-4)Man(β1-
Fuc(β1-2)Glc(β1-6)Glc(α1-4)Man(α1-
Fuc(β1-2)Glc(β1-6)Glc(α1-4)Man(β1-
Fuc(β1-2)Glc(β1-6)Glc(β1-4)Man(α1-
Fuc(β1-2)Glc(β1-6)Glc(β1-4)Man(β1-
Fuc(α1-2)Glc(α1-6)Glc(α1-6)Gal(α1-
Fuc(α1-2)Glc(α1-6)Glc(α1-6)Gal(β1-
Fuc(α1-2)Glc(α1-6)Glc(β1-6)Gal(α1-
Fuc(α1-2)Glc(α1-6)Glc(β1-6)Gal(β1-
Fuc(α1-2)Glc(β1-6)Glc(α1-6)Gal(α1-
Fuc(α1-2)Glc(β1-6)Glc(α1-6)Gal(β1-
Fuc(α1-2)Glc(β1-6)Glc(β1-6)Gal(α1-
Fuc(α1-2)Glc(β1-6)Glc(β1-6)Gal(β1-
Fuc(β1-2)Glc(α1-6)Glc(α1-6)Gal(α1-
Fuc(β1-2)Glc(α1-6)Glc(α1-6)Gal(β1-
Fuc(β1-2)Glc(α1-6)Glc(β1-6)Gal(α1-
Fuc(β1-2)Glc(α1-6)Glc(β1-6)Gal(β1-
Fuc(β1-2)Glc(β1-6)Glc(α1-6)Gal(α1-
Fuc(β1-2)Glc(β1-6)Glc(α1-6)Gal(β1-
Fuc(β1-2)Glc(β1-6)Glc(β1-6)Gal(α1-
Fuc(β1-2)Glc(β1-6)Glc(β1-6)Gal(β1-
Fuc(α1-2)Glc(α1-6)Glc(α1-6)GalNAc(α1-
Fuc(α1-2)Glc(α1-6)Glc(α1-6)GalNAc(β1-
Fuc(α1-2)Glc(α1-6)Glc(β1-6)GalNAc(α1-
Fuc(α1-2)Glc(α1-6)Glc(β1-6)GalNAc(β1-
Fuc(α1-2)Glc(β1-6)Glc(α1-6)GalNAc(α1-
Fuc(α1-2)Glc(β1-6)Glc(α1-6)GalNAc(β1-
Fuc(α1-2)Glc(β1-6)Glc(β1-6)GalNAc(α1-
Fuc(α1-2)Glc(β1-6)Glc(β1-6)GalNAc(β1-
Fuc(β1-2)Glc(α1-6)Glc(α1-6)GalNAc(α1-
Fuc(β1-2)Glc(α1-6)Glc(α1-6)GalNAc(β1-
Fuc(β1-2)Glc(α1-6)Glc(β1-6)GalNAc(α1-
Fuc(β1-2)Glc(α1-6)Glc(β1-6)GalNAc(β1-
Fuc(β1-2)Glc(β1-6)Glc(α1-6)GalNAc(α1-
Fuc(β1-2)Glc(β1-6)Glc(α1-6)GalNAc(β1-
Fuc(β1-2)Glc(β1-6)Glc(β1-6)GalNAc(α1-
Fuc(β1-2)Glc(β1-6)Glc(β1-6)GalNAc(β1-
Fuc(α1-2)Glc(α1-6)Glc(α1-6)Glc(α1-
Fuc(α1-2)Glc(α1-6)Glc(α1-6)Glc(β1-
Fuc(α1-2)Glc(α1-6)Glc(β1-6)Glc(α1-
Fuc(α1-2)Glc(α1-6)Glc(β1-6)Glc(β1-
Fuc(α1-2)Glc(β1-6)Glc(α1-6)Glc(α1-
Fuc(α1-2)Glc(β1-6)Glc(α1-6)Glc(β1-
Fuc(α1-2)Glc(β1-6)Glc(β1-6)Glc(α1-
Fuc(α1-2)Glc(β1-6)Glc(β1-6)Glc(β1-
Fuc(β1-2)Glc(α1-6)Glc(α1-6)Glc(α1-
Fuc(β1-2)Glc(α1-6)Glc(α1-6)Glc(β1-
Fuc(β1-2)Glc(α1-6)Glc(β1-6)Glc(α1-
Fuc(β1-2)Glc(α1-6)Glc(β1-6)Glc(β1-
Fuc(β1-2)Glc(β1-6)Glc(α1-6)Glc(α1-
Fuc(β1-2)Glc(β1-6)Glc(α1-6)Glc(β1-
Fuc(β1-2)Glc(β1-6)Glc(β1-6)Glc(α1-
Fuc(β1-2)Glc(β1-6)Glc(β1-6)Glc(β1-
Fuc(α1-2)Glc(α1-6)Glc(α1-6)GlcNAc(α1-
Fuc(α1-2)Glc(α1-6)Glc(α1-6)GlcNAc(β1-
Fuc(α1-2)Glc(α1-6)Glc(β1-6)GlcNAc(α1-
Fuc(α1-2)Glc(α1-6)Glc(β1-6)GlcNAc(β1-
Fuc(α1-2)Glc(β1-6)Glc(α1-6)GlcNAc(α1-
Fuc(α1-2)Glc(β1-6)Glc(α1-6)GlcNAc(β1-
Fuc(α1-2)Glc(β1-6)Glc(β1-6)GlcNAc(α1-
Fuc(α1-2)Glc(β1-6)Glc(β1-6)GlcNAc(β1-
Fuc(β1-2)Glc(α1-6)Glc(α1-6)GlcNAc(α1-
Fuc(β1-2)Glc(α1-6)Glc(α1-6)GlcNAc(β1-
Fuc(β1-2)Glc(α1-6)Glc(β1-6)GlcNAc(α1-
Fuc(β1-2)Glc(α1-6)Glc(β1-6)GlcNAc(β1-
Fuc(β1-2)Glc(β1-6)Glc(α1-6)GlcNAc(α1-
Fuc(β1-2)Glc(β1-6)Glc(α1-6)GlcNAc(β1-
Fuc(β1-2)Glc(β1-6)Glc(β1-6)GlcNAc(α1-
Fuc(β1-2)Glc(β1-6)Glc(β1-6)GlcNAc(β1-
Fuc(α1-2)Glc(α1-6)Glc(α1-6)Man(α1-
Fuc(α1-2)Glc(α1-6)Glc(α1-6)Man(β1-
Fuc(α1-2)Glc(α1-6)Glc(β1-6)Man(α1-
Fuc(α1-2)Glc(α1-6)Glc(β1-6)Man(β1-
Fuc(α1-2)Glc(β1-6)Glc(α1-6)Man(α1-
Fuc(α1-2)Glc(β1-6)Glc(α1-6)Man(β1-
Fuc(α1-2)Glc(β1-6)Glc(β1-6)Man(α1-
Fuc(α1-2)Glc(β1-6)Glc(β1-6)Man(β1-
Fuc(β1-2)Glc(α1-6)Glc(α1-6)Man(α1-
Fuc(β1-2)Glc(α1-6)Glc(α1-6)Man(β1-
Fuc(β1-2)Glc(α1-6)Glc(β1-6)Man(α1-
Fuc(β1-2)Glc(α1-6)Glc(β1-6)Man(β1-
Fuc(β1-2)Glc(β1-6)Glc(α1-6)Man(α1-
Fuc(β1-2)Glc(β1-6)Glc(α1-6)Man(β1-
Fuc(β1-2)Glc(β1-6)Glc(β1-6)Man(α1-
Fuc(β1-2)Glc(β1-6)Glc(β1-6)Man(β1-
Fuc(α1-2)Glc(α1-6)GlcNAc(α1-2)Gal(α1-
Fuc(α1-2)Glc(α1-6)GlcNAc(α1-2)Gal(β1-
Fuc(α1-2)Glc(α1-6)GlcNAc(β1-2)Gal(α1-
Fuc(α1-2)Glc(α1-6)GlcNAc(β1-2)Gal(β1-
Fuc(α1-2)Glc(β1-6)GlcNAc(α1-2)Gal(α1-
Fuc(α1-2)Glc(β1-6)GlcNAc(α1-2)Gal(β1-
Fuc(α1-2)Glc(β1-6)GlcNAc(β1-2)Gal(α1-
Fuc(α1-2)Glc(β1-6)GlcNAc(β1-2)Gal(β1-
Fuc(β1-2)Glc(α1-6)GlcNAc(α1-2)Gal(α1-
Fuc(β1-2)Glc(α1-6)GlcNAc(α1-2)Gal(β1-
Fuc(β1-2)Glc(α1-6)GlcNAc(β1-2)Gal(α1-
Fuc(β1-2)Glc(α1-6)GlcNAc(β1-2)Gal(β1-
Fuc(β1-2)Glc(β1-6)GlcNAc(α1-2)Gal(α1-
Fuc(β1-2)Glc(β1-6)GlcNAc(α1-2)Gal(β1-
Fuc(β1-2)Glc(β1-6)GlcNAc(β1-2)Gal(α1-
Fuc(β1-2)Glc(β1-6)GlcNAc(β1-2)Gal(β1-
Fuc(α1-2)Glc(α1-6)GlcNAc(α1-2)Glc(α1-
Fuc(α1-2)Glc(α1-6)GlcNAc(α1-2)Glc(β1-
Fuc(α1-2)Glc(α1-6)GlcNAc(β1-2)Glc(α1-
Fuc(α1-2)Glc(α1-6)GlcNAc(β1-2)Glc(β1-
Fuc(α1-2)Glc(β1-6)GlcNAc(α1-2)Glc(α1-
Fuc(α1-2)Glc(β1-6)GlcNAc(α1-2)Glc(β1-
Fuc(α1-2)Glc(β1-6)GlcNAc(β1-2)Glc(α1-
Fuc(α1-2)Glc(β1-6)GlcNAc(β1-2)Glc(β1-
Fuc(β1-2)Glc(α1-6)GlcNAc(α1-2)Glc(α1-
Fuc(β1-2)Glc(α1-6)GlcNAc(α1-2)Glc(β1-
Fuc(β1-2)Glc(α1-6)GlcNAc(β1-2)Glc(α1-
Fuc(β1-2)Glc(α1-6)GlcNAc(β1-2)Glc(β1-
Fuc(β1-2)Glc(β1-6)GlcNAc(α1-2)Glc(α1-
Fuc(β1-2)Glc(β1-6)GlcNAc(α1-2)Glc(β1-
Fuc(β1-2)Glc(β1-6)GlcNAc(β1-2)Glc(α1-
Fuc(β1-2)Glc(β1-6)GlcNAc(β1-2)Glc(β1-
Fuc(α1-2)Glc(α1-6)GlcNAc(α1-2)GlcA(α1-
Fuc(α1-2)Glc(α1-6)GlcNAc(α1-2)GlcA(β1-
Fuc(α1-2)Glc(α1-6)GlcNAc(β1-2)GlcA(α1-
Fuc(α1-2)Glc(α1-6)GlcNAc(β1-2)GlcA(β1-
Fuc(α1-2)Glc(β1-6)GlcNAc(α1-2)GlcA(α1-
Fuc(α1-2)Glc(β1-6)GlcNAc(α1-2)GlcA(β1-
Fuc(α1-2)Glc(β1-6)GlcNAc(β1-2)GlcA(α1-
Fuc(α1-2)Glc(β1-6)GlcNAc(β1-2)GlcA(β1-
Fuc(β1-2)Glc(α1-6)GlcNAc(α1-2)GlcA(α1-
Fuc(β1-2)Glc(α1-6)GlcNAc(α1-2)GlcA(β1-
Fuc(β1-2)Glc(α1-6)GlcNAc(β1-2)GlcA(α1-
Fuc(β1-2)Glc(α1-6)GlcNAc(β1-2)GlcA(β1-
Fuc(β1-2)Glc(β1-6)GlcNAc(α1-2)GlcA(α1-
Fuc(β1-2)Glc(β1-6)GlcNAc(α1-2)GlcA(β1-
Fuc(β1-2)Glc(β1-6)GlcNAc(β1-2)GlcA(α1-
Fuc(β1-2)Glc(β1-6)GlcNAc(β1-2)GlcA(β1-
Fuc(α1-2)Glc(α1-6)GlcNAc(α1-2)Man(α1-
Fuc(α1-2)Glc(α1-6)GlcNAc(α1-2)Man(β1-
Fuc(α1-2)Glc(α1-6)GlcNAc(β1-2)Man(α1-
Fuc(α1-2)Glc(α1-6)GlcNAc(β1-2)Man(β1-
Fuc(α1-2)Glc(β1-6)GlcNAc(α1-2)Man(α1-
Fuc(α1-2)Glc(β1-6)GlcNAc(α1-2)Man(β1-
Fuc(α1-2)Glc(β1-6)GlcNAc(β1-2)Man(α1-
Fuc(α1-2)Glc(β1-6)GlcNAc(β1-2)Man(β1-
Fuc(β1-2)Glc(α1-6)GlcNAc(α1-2)Man(α1-
Fuc(β1-2)Glc(α1-6)GlcNAc(α1-2)Man(β1-
Fuc(β1-2)Glc(α1-6)GlcNAc(β1-2)Man(α1-
Fuc(β1-2)Glc(α1-6)GlcNAc(β1-2)Man(β1-
Fuc(β1-2)Glc(β1-6)GlcNAc(α1-2)Man(α1-
Fuc(β1-2)Glc(β1-6)GlcNAc(α1-2)Man(β1-
Fuc(β1-2)Glc(β1-6)GlcNAc(β1-2)Man(α1-
Fuc(β1-2)Glc(β1-6)GlcNAc(β1-2)Man(β1-
Fuc(α1-2)Glc(α1-6)GlcNAc(α1-3)Gal(α1-
Fuc(α1-2)Glc(α1-6)GlcNAc(α1-3)Gal(β1-
Fuc(α1-2)Glc(α1-6)GlcNAc(β1-3)Gal(α1-
Fuc(α1-2)Glc(α1-6)GlcNAc(β1-3)Gal(β1-
Fuc(α1-2)Glc(β1-6)GlcNAc(α1-3)Gal(α1-
Fuc(α1-2)Glc(β1-6)GlcNAc(α1-3)Gal(β1-
Fuc(α1-2)Glc(β1-6)GlcNAc(β1-3)Gal(α1-
Fuc(α1-2)Glc(β1-6)GlcNAc(β1-3)Gal(β1-
Fuc(β1-2)Glc(α1-6)GlcNAc(α1-3)Gal(α1-
Fuc(β1-2)Glc(α1-6)GlcNAc(α1-3)Gal(β1-
Fuc(β1-2)Glc(α1-6)GlcNAc(β1-3)Gal(α1-
Fuc(β1-2)Glc(α1-6)GlcNAc(β1-3)Gal(β1-
Fuc(β1-2)Glc(β1-6)GlcNAc(α1-3)Gal(α1-
Fuc(β1-2)Glc(β1-6)GlcNAc(α1-3)Gal(β1-
Fuc(β1-2)Glc(β1-6)GlcNAc(β1-3)Gal(α1-
Fuc(β1-2)Glc(β1-6)GlcNAc(β1-3)Gal(β1-
Fuc(α1-2)Glc(α1-6)GlcNAc(α1-3)GalNAc(α1-
Fuc(α1-2)Glc(α1-6)GlcNAc(α1-3)GalNAc(β1-
Fuc(α1-2)Glc(α1-6)GlcNAc(β1-3)GalNAc(α1-
Fuc(α1-2)Glc(α1-6)GlcNAc(β1-3)GalNAc(β1-
Fuc(α1-2)Glc(β1-6)GlcNAc(α1-3)GalNAc(α1-
Fuc(α1-2)Glc(β1-6)GlcNAc(α1-3)GalNAc(β1-
Fuc(α1-2)Glc(β1-6)GlcNAc(β1-3)GalNAc(α1-
Fuc(α1-2)Glc(β1-6)GlcNAc(β1-3)GalNAc(β1-
Fuc(β1-2)Glc(α1-6)GlcNAc(α1-3)GalNAc(α1-
Fuc(β1-2)Glc(α1-6)GlcNAc(α1-3)GalNAc(β1-
Fuc(β1-2)Glc(α1-6)GlcNAc(β1-3)GalNAc(α1-
Fuc(β1-2)Glc(α1-6)GlcNAc(β1-3)GalNAc(β1-
Fuc(β1-2)Glc(β1-6)GlcNAc(α1-3)GalNAc(α1-
Fuc(β1-2)Glc(β1-6)GlcNAc(α1-3)GalNAc(β1-
Fuc(β1-2)Glc(β1-6)GlcNAc(β1-3)GalNAc(α1-
Fuc(β1-2)Glc(β1-6)GlcNAc(β1-3)GalNAc(β1-
Fuc(α1-2)Glc(α1-6)GlcNAc(α1-3)Glc(α1-
Fuc(α1-2)Glc(α1-6)GlcNAc(α1-3)Glc(β1-
Fuc(α1-2)Glc(α1-6)GlcNAc(β1-3)Glc(α1-
Fuc(α1-2)Glc(α1-6)GlcNAc(β1-3)Glc(β1-
Fuc(α1-2)Glc(β1-6)GlcNAc(α1-3)Glc(α1-
Fuc(α1-2)Glc(β1-6)GlcNAc(α1-3)Glc(β1-
Fuc(α1-2)Glc(β1-6)GlcNAc(β1-3)Glc(α1-
Fuc(α1-2)Glc(β1-6)GlcNAc(β1-3)Glc(β1-
Fuc(β1-2)Glc(α1-6)GlcNAc(α1-3)Glc(α1-
Fuc(β1-2)Glc(α1-6)GlcNAc(α1-3)Glc(β1-
Fuc(β1-2)Glc(α1-6)GlcNAc(β1-3)Glc(α1-
Fuc(β1-2)Glc(α1-6)GlcNAc(β1-3)Glc(β1-
Fuc(β1-2)Glc(β1-6)GlcNAc(α1-3)Glc(α1-
Fuc(β1-2)Glc(β1-6)GlcNAc(α1-3)Glc(β1-
Fuc(β1-2)Glc(β1-6)GlcNAc(β1-3)Glc(α1-
Fuc(β1-2)Glc(β1-6)GlcNAc(β1-3)Glc(β1-
Fuc(α1-2)Glc(α1-6)GlcNAc(α1-3)GlcA(α1-
Fuc(α1-2)Glc(α1-6)GlcNAc(α1-3)GlcA(β1-
Fuc(α1-2)Glc(α1-6)GlcNAc(β1-3)GlcA(α1-
Fuc(α1-2)Glc(α1-6)GlcNAc(β1-3)GlcA(β1-
Fuc(α1-2)Glc(β1-6)GlcNAc(α1-3)GlcA(α1-
Fuc(α1-2)Glc(β1-6)GlcNAc(α1-3)GlcA(β1-
Fuc(α1-2)Glc(β1-6)GlcNAc(β1-3)GlcA(α1-
Fuc(α1-2)Glc(β1-6)GlcNAc(β1-3)GlcA(β1-
Fuc(β1-2)Glc(α1-6)GlcNAc(α1-3)GlcA(α1-
Fuc(β1-2)Glc(α1-6)GlcNAc(α1-3)GlcA(β1-
Fuc(β1-2)Glc(α1-6)GlcNAc(β1-3)GlcA(α1-
Fuc(β1-2)Glc(α1-6)GlcNAc(β1-3)GlcA(β1-
Fuc(β1-2)Glc(β1-6)GlcNAc(α1-3)GlcA(α1-
Fuc(β1-2)Glc(β1-6)GlcNAc(α1-3)GlcA(β1-
Fuc(β1-2)Glc(β1-6)GlcNAc(β1-3)GlcA(α1-
Fuc(β1-2)Glc(β1-6)GlcNAc(β1-3)GlcA(β1-
Fuc(α1-2)Glc(α1-6)GlcNAc(α1-3)GlcNAc(α1-
Fuc(α1-2)Glc(α1-6)GlcNAc(α1-3)GlcNAc(β1-
Fuc(α1-2)Glc(α1-6)GlcNAc(β1-3)GlcNAc(α1-
Fuc(α1-2)Glc(α1-6)GlcNAc(β1-3)GlcNAc(β1-
Fuc(α1-2)Glc(β1-6)GlcNAc(α1-3)GlcNAc(α1-
Fuc(α1-2)Glc(β1-6)GlcNAc(α1-3)GlcNAc(β1-
Fuc(α1-2)Glc(β1-6)GlcNAc(β1-3)GlcNAc(α1-
Fuc(α1-2)Glc(β1-6)GlcNAc(β1-3)GlcNAc(β1-
Fuc(β1-2)Glc(α1-6)GlcNAc(α1-3)GlcNAc(α1-
Fuc(β1-2)Glc(α1-6)GlcNAc(α1-3)GlcNAc(β1-
Fuc(β1-2)Glc(α1-6)GlcNAc(β1-3)GlcNAc(α1-
Fuc(β1-2)Glc(α1-6)GlcNAc(β1-3)GlcNAc(β1-
Fuc(β1-2)Glc(β1-6)GlcNAc(α1-3)GlcNAc(α1-
Fuc(β1-2)Glc(β1-6)GlcNAc(α1-3)GlcNAc(β1-
Fuc(β1-2)Glc(β1-6)GlcNAc(β1-3)GlcNAc(α1-
Fuc(β1-2)Glc(β1-6)GlcNAc(β1-3)GlcNAc(β1-
Fuc(α1-2)Glc(α1-6)GlcNAc(α1-3)Man(α1-
Fuc(α1-2)Glc(α1-6)GlcNAc(α1-3)Man(β1-
Fuc(α1-2)Glc(α1-6)GlcNAc(β1-3)Man(α1-
Fuc(α1-2)Glc(α1-6)GlcNAc(β1-3)Man(β1-
Fuc(α1-2)Glc(β1-6)GlcNAc(α1-3)Man(α1-
Fuc(α1-2)Glc(β1-6)GlcNAc(α1-3)Man(β1-
Fuc(α1-2)Glc(β1-6)GlcNAc(β1-3)Man(α1-
Fuc(α1-2)Glc(β1-6)GlcNAc(β1-3)Man(β1-
Fuc(β1-2)Glc(α1-6)GlcNAc(α1-3)Man(α1-
Fuc(β1-2)Glc(α1-6)GlcNAc(α1-3)Man(β1-
Fuc(β1-2)Glc(α1-6)GlcNAc(β1-3)Man(α1-
Fuc(β1-2)Glc(α1-6)GlcNAc(β1-3)Man(β1-
Fuc(β1-2)Glc(β1-6)GlcNAc(α1-3)Man(α1-
Fuc(β1-2)Glc(β1-6)GlcNAc(α1-3)Man(β1-
Fuc(β1-2)Glc(β1-6)GlcNAc(β1-3)Man(α1-
Fuc(β1-2)Glc(β1-6)GlcNAc(β1-3)Man(β1-
Fuc(α1-2)Glc(α1-6)GlcNAc(α1-4)Gal(α1-
Fuc(α1-2)Glc(α1-6)GlcNAc(α1-4)Gal(β1-
Fuc(α1-2)Glc(α1-6)GlcNAc(β1-4)Gal(α1-
Fuc(α1-2)Glc(α1-6)GlcNAc(β1-4)Gal(β1-
Fuc(α1-2)Glc(β1-6)GlcNAc(α1-4)Gal(α1-
Fuc(α1-2)Glc(β1-6)GlcNAc(α1-4)Gal(β1-
Fuc(α1-2)Glc(β1-6)GlcNAc(β1-4)Gal(α1-
Fuc(α1-2)Glc(β1-6)GlcNAc(β1-4)Gal(β1-
Fuc(β1-2)Glc(α1-6)GlcNAc(α1-4)Gal(α1-
Fuc(β1-2)Glc(α1-6)GlcNAc(α1-4)Gal(β1-
Fuc(β1-2)Glc(α1-6)GlcNAc(β1-4)Gal(α1-
Fuc(β1-2)Glc(α1-6)GlcNAc(β1-4)Gal(β1-
Fuc(β1-2)Glc(β1-6)GlcNAc(α1-4)Gal(α1-
Fuc(β1-2)Glc(β1-6)GlcNAc(α1-4)Gal(β1-
Fuc(β1-2)Glc(β1-6)GlcNAc(β1-4)Gal(α1-
Fuc(β1-2)Glc(β1-6)GlcNAc(β1-4)Gal(β1-
Fuc(α1-2)Glc(α1-6)GlcNAc(α1-4)GalNAc(α1-
Fuc(α1-2)Glc(α1-6)GlcNAc(α1-4)GalNAc(β1-
Fuc(α1-2)Glc(α1-6)GlcNAc(β1-4)GalNAc(α1-
Fuc(α1-2)Glc(α1-6)GlcNAc(β1-4)GalNAc(β1-
Fuc(α1-2)Glc(β1-6)GlcNAc(α1-4)GalNAc(α1-
Fuc(α1-2)Glc(β1-6)GlcNAc(α1-4)GalNAc(β1-
Fuc(α1-2)Glc(β1-6)GlcNAc(β1-4)GalNAc(α1-
Fuc(α1-2)Glc(β1-6)GlcNAc(β1-4)GalNAc(β1-
Fuc(β1-2)Glc(α1-6)GlcNAc(α1-4)GalNAc(α1-
Fuc(β1-2)Glc(α1-6)GlcNAc(α1-4)GalNAc(β1-
Fuc(β1-2)Glc(α1-6)GlcNAc(β1-4)GalNAc(α1-
Fuc(β1-2)Glc(α1-6)GlcNAc(β1-4)GalNAc(β1-
Fuc(β1-2)Glc(β1-6)GlcNAc(α1-4)GalNAc(α1-
Fuc(β1-2)Glc(β1-6)GlcNAc(α1-4)GalNAc(β1-
Fuc(β1-2)Glc(β1-6)GlcNAc(β1-4)GalNAc(α1-
Fuc(β1-2)Glc(β1-6)GlcNAc(β1-4)GalNAc(β1-
Fuc(α1-2)Glc(α1-6)GlcNAc(α1-4)Glc(α1-
Fuc(α1-2)Glc(α1-6)GlcNAc(α1-4)Glc(β1-
Fuc(α1-2)Glc(α1-6)GlcNAc(β1-4)Glc(α1-
Fuc(α1-2)Glc(α1-6)GlcNAc(β1-4)Glc(β1-
Fuc(α1-2)Glc(β1-6)GlcNAc(α1-4)Glc(α1-
Fuc(α1-2)Glc(β1-6)GlcNAc(α1-4)Glc(β1-
Fuc(α1-2)Glc(β1-6)GlcNAc(β1-4)Glc(α1-
Fuc(α1-2)Glc(β1-6)GlcNAc(β1-4)Glc(β1-
Fuc(β1-2)Glc(α1-6)GlcNAc(α1-4)Glc(α1-
Fuc(β1-2)Glc(α1-6)GlcNAc(α1-4)Glc(β1-
Fuc(β1-2)Glc(α1-6)GlcNAc(β1-4)Glc(α1-
Fuc(β1-2)Glc(α1-6)GlcNAc(β1-4)Glc(β1-
Fuc(β1-2)Glc(β1-6)GlcNAc(α1-4)Glc(α1-
Fuc(β1-2)Glc(β1-6)GlcNAc(α1-4)Glc(β1-
Fuc(β1-2)Glc(β1-6)GlcNAc(β1-4)Glc(α1-
Fuc(β1-2)Glc(β1-6)GlcNAc(β1-4)Glc(β1-
Fuc(α1-2)Glc(α1-6)GlcNAc(α1-4)GlcA(α1-
Fuc(α1-2)Glc(α1-6)GlcNAc(α1-4)GlcA(β1-
Fuc(α1-2)Glc(α1-6)GlcNAc(β1-4)GlcA(α1-
Fuc(α1-2)Glc(α1-6)GlcNAc(β1-4)GlcA(β1-
Fuc(α1-2)Glc(β1-6)GlcNAc(α1-4)GlcA(α1-
Fuc(α1-2)Glc(β1-6)GlcNAc(α1-4)GlcA(β1-
Fuc(α1-2)Glc(β1-6)GlcNAc(β1-4)GlcA(α1-
Fuc(α1-2)Glc(β1-6)GlcNAc(β1-4)GlcA(β1-
Fuc(β1-2)Glc(α1-6)GlcNAc(α1-4)GlcA(α1-
Fuc(β1-2)Glc(α1-6)GlcNAc(α1-4)GlcA(β1-
Fuc(β1-2)Glc(α1-6)GlcNAc(β1-4)GlcA(α1-
Fuc(β1-2)Glc(α1-6)GlcNAc(β1-4)GlcA(β1-
Fuc(β1-2)Glc(β1-6)GlcNAc(α1-4)GlcA(α1-
Fuc(β1-2)Glc(β1-6)GlcNAc(α1-4)GlcA(β1-
Fuc(β1-2)Glc(β1-6)GlcNAc(β1-4)GlcA(α1-
Fuc(β1-2)Glc(β1-6)GlcNAc(β1-4)GlcA(β1-
Fuc(α1-2)Glc(α1-6)GlcNAc(α1-4)GlcNAc(α1-
Fuc(α1-2)Glc(α1-6)GlcNAc(α1-4)GlcNAc(β1-
Fuc(α1-2)Glc(α1-6)GlcNAc(β1-4)GlcNAc(α1-
Fuc(α1-2)Glc(α1-6)GlcNAc(β1-4)GlcNAc(β1-
Fuc(α1-2)Glc(β1-6)GlcNAc(α1-4)GlcNAc(α1-
Fuc(α1-2)Glc(β1-6)GlcNAc(α1-4)GlcNAc(β1-
Fuc(α1-2)Glc(β1-6)GlcNAc(β1-4)GlcNAc(α1-
Fuc(α1-2)Glc(β1-6)GlcNAc(β1-4)GlcNAc(β1-
Fuc(β1-2)Glc(α1-6)GlcNAc(α1-4)GlcNAc(α1-
Fuc(β1-2)Glc(α1-6)GlcNAc(α1-4)GlcNAc(β1-
Fuc(β1-2)Glc(α1-6)GlcNAc(β1-4)GlcNAc(α1-
Fuc(β1-2)Glc(α1-6)GlcNAc(β1-4)GlcNAc(β1-
Fuc(β1-2)Glc(β1-6)GlcNAc(α1-4)GlcNAc(α1-
Fuc(β1-2)Glc(β1-6)GlcNAc(α1-4)GlcNAc(β1-
Fuc(β1-2)Glc(β1-6)GlcNAc(β1-4)GlcNAc(α1-
Fuc(β1-2)Glc(β1-6)GlcNAc(β1-4)GlcNAc(β1-
Fuc(α1-2)Glc(α1-6)GlcNAc(α1-4)Man(α1-
Fuc(α1-2)Glc(α1-6)GlcNAc(α1-4)Man(β1-
Fuc(α1-2)Glc(α1-6)GlcNAc(β1-4)Man(α1-
Fuc(α1-2)Glc(α1-6)GlcNAc(β1-4)Man(β1-
Fuc(α1-2)Glc(β1-6)GlcNAc(α1-4)Man(α1-
Fuc(α1-2)Glc(β1-6)GlcNAc(α1-4)Man(β1-
Fuc(α1-2)Glc(β1-6)GlcNAc(β1-4)Man(α1-
Fuc(α1-2)Glc(β1-6)GlcNAc(β1-4)Man(β1-
Fuc(β1-2)Glc(α1-6)GlcNAc(α1-4)Man(α1-
Fuc(β1-2)Glc(α1-6)GlcNAc(α1-4)Man(β1-
Fuc(β1-2)Glc(α1-6)GlcNAc(β1-4)Man(α1-
Fuc(β1-2)Glc(α1-6)GlcNAc(β1-4)Man(β1-
Fuc(β1-2)Glc(β1-6)GlcNAc(α1-4)Man(α1-
Fuc(β1-2)Glc(β1-6)GlcNAc(α1-4)Man(β1-
Fuc(β1-2)Glc(β1-6)GlcNAc(β1-4)Man(α1-
Fuc(β1-2)Glc(β1-6)GlcNAc(β1-4)Man(β1-
Fuc(α1-2)Glc(α1-6)GlcNAc(α1-6)Gal(α1-
Fuc(α1-2)Glc(α1-6)GlcNAc(α1-6)Gal(β1-
Fuc(α1-2)Glc(α1-6)GlcNAc(β1-6)Gal(α1-
Fuc(α1-2)Glc(α1-6)GlcNAc(β1-6)Gal(β1-
Fuc(α1-2)Glc(β1-6)GlcNAc(α1-6)Gal(α1-
Fuc(α1-2)Glc(β1-6)GlcNAc(α1-6)Gal(β1-
Fuc(α1-2)Glc(β1-6)GlcNAc(β1-6)Gal(α1-
Fuc(α1-2)Glc(β1-6)GlcNAc(β1-6)Gal(β1-
Fuc(β1-2)Glc(α1-6)GlcNAc(α1-6)Gal(α1-
Fuc(β1-2)Glc(α1-6)GlcNAc(α1-6)Gal(β1-
Fuc(β1-2)Glc(α1-6)GlcNAc(β1-6)Gal(α1-
Fuc(β1-2)Glc(α1-6)GlcNAc(β1-6)Gal(β1-
Fuc(β1-2)Glc(β1-6)GlcNAc(α1-6)Gal(α1-
Fuc(β1-2)Glc(β1-6)GlcNAc(α1-6)Gal(β1-
Fuc(β1-2)Glc(β1-6)GlcNAc(β1-6)Gal(α1-
Fuc(β1-2)Glc(β1-6)GlcNAc(β1-6)Gal(β1-
Fuc(α1-2)Glc(α1-6)GlcNAc(α1-6)GalNAc(α1-
Fuc(α1-2)Glc(α1-6)GlcNAc(α1-6)GalNAc(β1-
Fuc(α1-2)Glc(α1-6)GlcNAc(β1-6)GalNAc(α1-
Fuc(α1-2)Glc(α1-6)GlcNAc(β1-6)GalNAc(β1-
Fuc(α1-2)Glc(β1-6)GlcNAc(α1-6)GalNAc(α1-
Fuc(α1-2)Glc(β1-6)GlcNAc(α1-6)GalNAc(β1-
Fuc(α1-2)Glc(β1-6)GlcNAc(β1-6)GalNAc(α1-
Fuc(α1-2)Glc(β1-6)GlcNAc(β1-6)GalNAc(β1-
Fuc(β1-2)Glc(α1-6)GlcNAc(α1-6)GalNAc(α1-
Fuc(β1-2)Glc(α1-6)GlcNAc(α1-6)GalNAc(β1-
Fuc(β1-2)Glc(α1-6)GlcNAc(β1-6)GalNAc(α1-
Fuc(β1-2)Glc(α1-6)GlcNAc(β1-6)GalNAc(β1-
Fuc(β1-2)Glc(β1-6)GlcNAc(α1-6)GalNAc(α1-
Fuc(β1-2)Glc(β1-6)GlcNAc(α1-6)GalNAc(β1-
Fuc(β1-2)Glc(β1-6)GlcNAc(β1-6)GalNAc(α1-
Fuc(β1-2)Glc(β1-6)GlcNAc(β1-6)GalNAc(β1-
Fuc(α1-2)Glc(α1-6)GlcNAc(α1-6)Glc(α1-
Fuc(α1-2)Glc(α1-6)GlcNAc(α1-6)Glc(β1-
Fuc(α1-2)Glc(α1-6)GlcNAc(β1-6)Glc(α1-
Fuc(α1-2)Glc(α1-6)GlcNAc(β1-6)Glc(β1-
Fuc(α1-2)Glc(β1-6)GlcNAc(α1-6)Glc(α1-
Fuc(α1-2)Glc(β1-6)GlcNAc(α1-6)Glc(β1-
Fuc(α1-2)Glc(β1-6)GlcNAc(β1-6)Glc(α1-
Fuc(α1-2)Glc(β1-6)GlcNAc(β1-6)Glc(β1-
Fuc(β1-2)Glc(α1-6)GlcNAc(α1-6)Glc(α1-
Fuc(β1-2)Glc(α1-6)GlcNAc(α1-6)Glc(β1-
Fuc(β1-2)Glc(α1-6)GlcNAc(β1-6)Glc(α1-
Fuc(β1-2)Glc(α1-6)GlcNAc(β1-6)Glc(β1-
Fuc(β1-2)Glc(β1-6)GlcNAc(α1-6)Glc(α1-
Fuc(β1-2)Glc(β1-6)GlcNAc(α1-6)Glc(β1-
Fuc(β1-2)Glc(β1-6)GlcNAc(β1-6)Glc(α1-
Fuc(β1-2)Glc(β1-6)GlcNAc(β1-6)Glc(β1-
Fuc(α1-2)Glc(α1-6)GlcNAc(α1-6)GlcNAc(α1-
Fuc(α1-2)Glc(α1-6)GlcNAc(α1-6)GlcNAc(β1-
Fuc(α1-2)Glc(α1-6)GlcNAc(β1-6)GlcNAc(α1-
Fuc(α1-2)Glc(α1-6)GlcNAc(β1-6)GlcNAc(β1-
Fuc(α1-2)Glc(β1-6)GlcNAc(α1-6)GlcNAc(α1-
Fuc(α1-2)Glc(β1-6)GlcNAc(α1-6)GlcNAc(β1-
Fuc(α1-2)Glc(β1-6)GlcNAc(β1-6)GlcNAc(α1-
Fuc(α1-2)Glc(β1-6)GlcNAc(β1-6)GlcNAc(β1-
Fuc(β1-2)Glc(α1-6)GlcNAc(α1-6)GlcNAc(α1-
Fuc(β1-2)Glc(α1-6)GlcNAc(α1-6)GlcNAc(β1-
Fuc(β1-2)Glc(α1-6)GlcNAc(β1-6)GlcNAc(α1-
Fuc(β1-2)Glc(α1-6)GlcNAc(β1-6)GlcNAc(β1-
Fuc(β1-2)Glc(β1-6)GlcNAc(α1-6)GlcNAc(α1-
Fuc(β1-2)Glc(β1-6)GlcNAc(α1-6)GlcNAc(β1-
Fuc(β1-2)Glc(β1-6)GlcNAc(β1-6)GlcNAc(α1-
Fuc(β1-2)Glc(β1-6)GlcNAc(β1-6)GlcNAc(β1-
Fuc(α1-2)Glc(α1-6)GlcNAc(α1-6)Man(α1-
Fuc(α1-2)Glc(α1-6)GlcNAc(α1-6)Man(β1-
Fuc(α1-2)Glc(α1-6)GlcNAc(β1-6)Man(α1-
Fuc(α1-2)Glc(α1-6)GlcNAc(β1-6)Man(β1-
Fuc(α1-2)Glc(β1-6)GlcNAc(α1-6)Man(α1-
Fuc(α1-2)Glc(β1-6)GlcNAc(α1-6)Man(β1-
Fuc(α1-2)Glc(β1-6)GlcNAc(β1-6)Man(α1-
Fuc(α1-2)Glc(β1-6)GlcNAc(β1-6)Man(β1-
Fuc(β1-2)Glc(α1-6)GlcNAc(α1-6)Man(α1-
Fuc(β1-2)Glc(α1-6)GlcNAc(α1-6)Man(β1-
Fuc(β1-2)Glc(α1-6)GlcNAc(β1-6)Man(α1-
Fuc(β1-2)Glc(α1-6)GlcNAc(β1-6)Man(β1-
Fuc(β1-2)Glc(β1-6)GlcNAc(α1-6)Man(α1-
Fuc(β1-2)Glc(β1-6)GlcNAc(α1-6)Man(β1-
Fuc(β1-2)Glc(β1-6)GlcNAc(β1-6)Man(α1-
Fuc(β1-2)Glc(β1-6)GlcNAc(β1-6)Man(β1-
Fuc(α1-2)Glc(α1-6)Man(α1-2)Gal(α1-
Fuc(α1-2)Glc(α1-6)Man(α1-2)Gal(β1-
Fuc(α1-2)Glc(α1-6)Man(β1-2)Gal(α1-
Fuc(α1-2)Glc(α1-6)Man(β1-2)Gal(β1-
Fuc(α1-2)Glc(β1-6)Man(α1-2)Gal(α1-
Fuc(α1-2)Glc(β1-6)Man(α1-2)Gal(β1-
Fuc(α1-2)Glc(β1-6)Man(β1-2)Gal(α1-
Fuc(α1-2)Glc(β1-6)Man(β1-2)Gal(β1-
Fuc(β1-2)Glc(α1-6)Man(α1-2)Gal(α1-
Fuc(β1-2)Glc(α1-6)Man(α1-2)Gal(β1-
Fuc(β1-2)Glc(α1-6)Man(β1-2)Gal(α1-
Fuc(β1-2)Glc(α1-6)Man(β1-2)Gal(β1-
Fuc(β1-2)Glc(β1-6)Man(α1-2)Gal(α1-
Fuc(β1-2)Glc(β1-6)Man(α1-2)Gal(β1-
Fuc(β1-2)Glc(β1-6)Man(β1-2)Gal(α1-
Fuc(β1-2)Glc(β1-6)Man(β1-2)Gal(β1-
Fuc(α1-2)Glc(α1-6)Man(α1-2)Glc(α1-
Fuc(α1-2)Glc(α1-6)Man(α1-2)Glc(β1-
Fuc(α1-2)Glc(α1-6)Man(β1-2)Glc(α1-
Fuc(α1-2)Glc(α1-6)Man(β1-2)Glc(β1-
Fuc(α1-2)Glc(β1-6)Man(α1-2)Glc(α1-
Fuc(α1-2)Glc(β1-6)Man(α1-2)Glc(β1-
Fuc(α1-2)Glc(β1-6)Man(β1-2)Glc(α1-
Fuc(α1-2)Glc(β1-6)Man(β1-2)Glc(β1-
Fuc(β1-2)Glc(α1-6)Man(α1-2)Glc(α1-
Fuc(β1-2)Glc(α1-6)Man(α1-2)Glc(β1-
Fuc(β1-2)Glc(α1-6)Man(β1-2)Glc(α1-
Fuc(β1-2)Glc(α1-6)Man(β1-2)Glc(β1-
Fuc(β1-2)Glc(β1-6)Man(α1-2)Glc(α1-
Fuc(β1-2)Glc(β1-6)Man(α1-2)Glc(β1-
Fuc(β1-2)Glc(β1-6)Man(β1-2)Glc(α1-
Fuc(β1-2)Glc(β1-6)Man(β1-2)Glc(β1-
Fuc(α1-2)Glc(α1-6)Man(α1-2)GlcA(α1-
Fuc(α1-2)Glc(α1-6)Man(α1-2)GlcA(β1-
Fuc(α1-2)Glc(α1-6)Man(β1-2)GlcA(α1-
Fuc(α1-2)Glc(α1-6)Man(β1-2)GlcA(β1-
Fuc(α1-2)Glc(β1-6)Man(α1-2)GlcA(α1-
Fuc(α1-2)Glc(β1-6)Man(α1-2)GlcA(β1-
Fuc(α1-2)Glc(β1-6)Man(β1-2)GlcA(α1-
Fuc(α1-2)Glc(β1-6)Man(β1-2)GlcA(β1-
Fuc(β1-2)Glc(α1-6)Man(α1-2)GlcA(α1-
Fuc(β1-2)Glc(α1-6)Man(α1-2)GlcA(β1-
Fuc(β1-2)Glc(α1-6)Man(β1-2)GlcA(α1-
Fuc(β1-2)Glc(α1-6)Man(β1-2)GlcA(β1-
Fuc(β1-2)Glc(β1-6)Man(α1-2)GlcA(α1-
Fuc(β1-2)Glc(β1-6)Man(α1-2)GlcA(β1-
Fuc(β1-2)Glc(β1-6)Man(β1-2)GlcA(α1-
Fuc(β1-2)Glc(β1-6)Man(β1-2)GlcA(β1-
Fuc(α1-2)Glc(α1-6)Man(α1-2)Man(α1-
Fuc(α1-2)Glc(α1-6)Man(α1-2)Man(β1-
Fuc(α1-2)Glc(α1-6)Man(β1-2)Man(α1-
Fuc(α1-2)Glc(α1-6)Man(β1-2)Man(β1-
Fuc(α1-2)Glc(β1-6)Man(α1-2)Man(α1-
Fuc(α1-2)Glc(β1-6)Man(α1-2)Man(β1-
Fuc(α1-2)Glc(β1-6)Man(β1-2)Man(α1-
Fuc(α1-2)Glc(β1-6)Man(β1-2)Man(β1-
Fuc(β1-2)Glc(α1-6)Man(α1-2)Man(α1-
Fuc(β1-2)Glc(α1-6)Man(α1-2)Man(β1-
Fuc(β1-2)Glc(α1-6)Man(β1-2)Man(α1-
Fuc(β1-2)Glc(α1-6)Man(β1-2)Man(β1-
Fuc(β1-2)Glc(β1-6)Man(α1-2)Man(α1-
Fuc(β1-2)Glc(β1-6)Man(α1-2)Man(β1-
Fuc(β1-2)Glc(β1-6)Man(β1-2)Man(α1-
Fuc(β1-2)Glc(β1-6)Man(β1-2)Man(β1-
Fuc(α1-2)Glc(α1-6)Man(α1-3)Gal(α1-
Fuc(α1-2)Glc(α1-6)Man(α1-3)Gal(β1-
Fuc(α1-2)Glc(α1-6)Man(β1-3)Gal(α1-
Fuc(α1-2)Glc(α1-6)Man(β1-3)Gal(β1-
Fuc(α1-2)Glc(β1-6)Man(α1-3)Gal(α1-
Fuc(α1-2)Glc(β1-6)Man(α1-3)Gal(β1-
Fuc(α1-2)Glc(β1-6)Man(β1-3)Gal(α1-
Fuc(α1-2)Glc(β1-6)Man(β1-3)Gal(β1-
Fuc(β1-2)Glc(α1-6)Man(α1-3)Gal(α1-
Fuc(β1-2)Glc(α1-6)Man(α1-3)Gal(β1-
Fuc(β1-2)Glc(α1-6)Man(β1-3)Gal(α1-
Fuc(β1-2)Glc(α1-6)Man(β1-3)Gal(β1-
Fuc(β1-2)Glc(β1-6)Man(α1-3)Gal(α1-
Fuc(β1-2)Glc(β1-6)Man(α1-3)Gal(β1-
Fuc(β1-2)Glc(β1-6)Man(β1-3)Gal(α1-
Fuc(β1-2)Glc(β1-6)Man(β1-3)Gal(β1-
Fuc(α1-2)Glc(α1-6)Man(α1-3)GalNAc(α1-
Fuc(α1-2)Glc(α1-6)Man(α1-3)GalNAc(β1-
Fuc(α1-2)Glc(α1-6)Man(β1-3)GalNAc(α1-
Fuc(α1-2)Glc(α1-6)Man(β1-3)GalNAc(β1-
Fuc(α1-2)Glc(β1-6)Man(α1-3)GalNAc(α1-
Fuc(α1-2)Glc(β1-6)Man(α1-3)GalNAc(β1-
Fuc(α1-2)Glc(β1-6)Man(β1-3)GalNAc(α1-
Fuc(α1-2)Glc(β1-6)Man(β1-3)GalNAc(β1-
Fuc(β1-2)Glc(α1-6)Man(α1-3)GalNAc(α1-
Fuc(β1-2)Glc(α1-6)Man(α1-3)GalNAc(β1-
Fuc(β1-2)Glc(α1-6)Man(β1-3)GalNAc(α1-
Fuc(β1-2)Glc(α1-6)Man(β1-3)GalNAc(β1-
Fuc(β1-2)Glc(β1-6)Man(α1-3)GalNAc(α1-
Fuc(β1-2)Glc(β1-6)Man(α1-3)GalNAc(β1-
Fuc(β1-2)Glc(β1-6)Man(β1-3)GalNAc(α1-
Fuc(β1-2)Glc(β1-6)Man(β1-3)GalNAc(β1-
Fuc(α1-2)Glc(α1-6)Man(α1-3)Glc(α1-
Fuc(α1-2)Glc(α1-6)Man(α1-3)Glc(β1-
Fuc(α1-2)Glc(α1-6)Man(β1-3)Glc(α1-
Fuc(α1-2)Glc(α1-6)Man(β1-3)Glc(β1-
Fuc(α1-2)Glc(β1-6)Man(α1-3)Glc(α1-
Fuc(α1-2)Glc(β1-6)Man(α1-3)Glc(β1-
Fuc(α1-2)Glc(β1-6)Man(β1-3)Glc(α1-
Fuc(α1-2)Glc(β1-6)Man(β1-3)Glc(β1-
Fuc(β1-2)Glc(α1-6)Man(α1-3)Glc(α1-
Fuc(β1-2)Glc(α1-6)Man(α1-3)Glc(β1-
Fuc(β1-2)Glc(α1-6)Man(β1-3)Glc(α1-
Fuc(β1-2)Glc(α1-6)Man(β1-3)Glc(β1-
Fuc(β1-2)Glc(β1-6)Man(α1-3)Glc(α1-
Fuc(β1-2)Glc(β1-6)Man(α1-3)Glc(β1-
Fuc(β1-2)Glc(β1-6)Man(β1-3)Glc(α1-
Fuc(β1-2)Glc(β1-6)Man(β1-3)Glc(β1-
Fuc(α1-2)Glc(α1-6)Man(α1-3)GlcA(α1-
Fuc(α1-2)Glc(α1-6)Man(α1-3)GlcA(β1-
Fuc(α1-2)Glc(α1-6)Man(β1-3)GlcA(α1-
Fuc(α1-2)Glc(α1-6)Man(β1-3)GlcA(β1-
Fuc(α1-2)Glc(β1-6)Man(α1-3)GlcA(α1-
Fuc(α1-2)Glc(β1-6)Man(α1-3)GlcA(β1-
Fuc(α1-2)Glc(β1-6)Man(β1-3)GlcA(α1-
Fuc(α1-2)Glc(β1-6)Man(β1-3)GlcA(β1-
Fuc(β1-2)Glc(α1-6)Man(α1-3)GlcA(α1-
Fuc(β1-2)Glc(α1-6)Man(α1-3)GlcA(β1-
Fuc(β1-2)Glc(α1-6)Man(β1-3)GlcA(α1-
Fuc(β1-2)Glc(α1-6)Man(β1-3)GlcA(β1-
Fuc(β1-2)Glc(β1-6)Man(α1-3)GlcA(α1-
Fuc(β1-2)Glc(β1-6)Man(α1-3)GlcA(β1-
Fuc(β1-2)Glc(β1-6)Man(β1-3)GlcA(α1-
Fuc(β1-2)Glc(β1-6)Man(β1-3)GlcA(β1-
Fuc(α1-2)Glc(α1-6)Man(α1-3)GlcNAc(α1-
Fuc(α1-2)Glc(α1-6)Man(α1-3)GlcNAc(β1-
Fuc(α1-2)Glc(α1-6)Man(β1-3)GlcNAc(α1-
Fuc(α1-2)Glc(α1-6)Man(β1-3)GlcNAc(β1-
Fuc(α1-2)Glc(β1-6)Man(α1-3)GlcNAc(α1-
Fuc(α1-2)Glc(β1-6)Man(α1-3)GlcNAc(β1-
Fuc(α1-2)Glc(β1-6)Man(β1-3)GlcNAc(α1-
Fuc(α1-2)Glc(β1-6)Man(β1-3)GlcNAc(β1-
Fuc(β1-2)Glc(α1-6)Man(α1-3)GlcNAc(α1-
Fuc(β1-2)Glc(α1-6)Man(α1-3)GlcNAc(β1-
Fuc(β1-2)Glc(α1-6)Man(β1-3)GlcNAc(α1-
Fuc(β1-2)Glc(α1-6)Man(β1-3)GlcNAc(β1-
Fuc(β1-2)Glc(β1-6)Man(α1-3)GlcNAc(α1-
Fuc(β1-2)Glc(β1-6)Man(α1-3)GlcNAc(β1-
Fuc(β1-2)Glc(β1-6)Man(β1-3)GlcNAc(α1-
Fuc(β1-2)Glc(β1-6)Man(β1-3)GlcNAc(β1-
Fuc(α1-2)Glc(α1-6)Man(α1-3)Man(α1-
Fuc(α1-2)Glc(α1-6)Man(α1-3)Man(β1-
Fuc(α1-2)Glc(α1-6)Man(β1-3)Man(α1-
Fuc(α1-2)Glc(α1-6)Man(β1-3)Man(β1-
Fuc(α1-2)Glc(β1-6)Man(α1-3)Man(α1-
Fuc(α1-2)Glc(β1-6)Man(α1-3)Man(β1-
Fuc(α1-2)Glc(β1-6)Man(β1-3)Man(α1-
Fuc(α1-2)Glc(β1-6)Man(β1-3)Man(β1-
Fuc(β1-2)Glc(α1-6)Man(α1-3)Man(α1-
Fuc(β1-2)Glc(α1-6)Man(α1-3)Man(β1-
Fuc(β1-2)Glc(α1-6)Man(β1-3)Man(α1-
Fuc(β1-2)Glc(α1-6)Man(β1-3)Man(β1-
Fuc(β1-2)Glc(β1-6)Man(α1-3)Man(α1-
Fuc(β1-2)Glc(β1-6)Man(α1-3)Man(β1-
Fuc(β1-2)Glc(β1-6)Man(β1-3)Man(α1-
Fuc(β1-2)Glc(β1-6)Man(β1-3)Man(β1-
Fuc(α1-2)Glc(α1-6)Man(α1-4)Gal(α1-
Fuc(α1-2)Glc(α1-6)Man(α1-4)Gal(β1-
Fuc(α1-2)Glc(α1-6)Man(β1-4)Gal(α1-
Fuc(α1-2)Glc(α1-6)Man(β1-4)Gal(β1-
Fuc(α1-2)Glc(β1-6)Man(α1-4)Gal(α1-
Fuc(α1-2)Glc(β1-6)Man(α1-4)Gal(β1-
Fuc(α1-2)Glc(β1-6)Man(β1-4)Gal(α1-
Fuc(α1-2)Glc(β1-6)Man(β1-4)Gal(β1-
Fuc(β1-2)Glc(α1-6)Man(α1-4)Gal(α1-
Fuc(β1-2)Glc(α1-6)Man(α1-4)Gal(β1-
Fuc(β1-2)Glc(α1-6)Man(β1-4)Gal(α1-
Fuc(β1-2)Glc(α1-6)Man(β1-4)Gal(β1-
Fuc(β1-2)Glc(β1-6)Man(α1-4)Gal(α1-
Fuc(β1-2)Glc(β1-6)Man(α1-4)Gal(β1-
Fuc(β1-2)Glc(β1-6)Man(β1-4)Gal(α1-
Fuc(β1-2)Glc(β1-6)Man(β1-4)Gal(β1-
Fuc(α1-2)Glc(α1-6)Man(α1-4)GalNAc(α1-
Fuc(α1-2)Glc(α1-6)Man(α1-4)GalNAc(β1-
Fuc(α1-2)Glc(α1-6)Man(β1-4)GalNAc(α1-
Fuc(α1-2)Glc(α1-6)Man(β1-4)GalNAc(β1-
Fuc(α1-2)Glc(β1-6)Man(α1-4)GalNAc(α1-
Fuc(α1-2)Glc(β1-6)Man(α1-4)GalNAc(β1-
Fuc(α1-2)Glc(β1-6)Man(β1-4)GalNAc(α1-
Fuc(α1-2)Glc(β1-6)Man(β1-4)GalNAc(β1-
Fuc(β1-2)Glc(α1-6)Man(α1-4)GalNAc(α1-
Fuc(β1-2)Glc(α1-6)Man(α1-4)GalNAc(β1-
Fuc(β1-2)Glc(α1-6)Man(β1-4)GalNAc(α1-
Fuc(β1-2)Glc(α1-6)Man(β1-4)GalNAc(β1-
Fuc(β1-2)Glc(β1-6)Man(α1-4)GalNAc(α1-
Fuc(β1-2)Glc(β1-6)Man(α1-4)GalNAc(β1-
Fuc(β1-2)Glc(β1-6)Man(β1-4)GalNAc(α1-
Fuc(β1-2)Glc(β1-6)Man(β1-4)GalNAc(β1-
Fuc(α1-2)Glc(α1-6)Man(α1-4)Glc(α1-
Fuc(α1-2)Glc(α1-6)Man(α1-4)Glc(β1-
Fuc(α1-2)Glc(α1-6)Man(β1-4)Glc(α1-
Fuc(α1-2)Glc(α1-6)Man(β1-4)Glc(β1-
Fuc(α1-2)Glc(β1-6)Man(α1-4)Glc(α1-
Fuc(α1-2)Glc(β1-6)Man(α1-4)Glc(β1-
Fuc(α1-2)Glc(β1-6)Man(β1-4)Glc(α1-
Fuc(α1-2)Glc(β1-6)Man(β1-4)Glc(β1-
Fuc(β1-2)Glc(α1-6)Man(α1-4)Glc(α1-
Fuc(β1-2)Glc(α1-6)Man(α1-4)Glc(β1-
Fuc(β1-2)Glc(α1-6)Man(β1-4)Glc(α1-
Fuc(β1-2)Glc(α1-6)Man(β1-4)Glc(β1-
Fuc(β1-2)Glc(β1-6)Man(α1-4)Glc(α1-
Fuc(β1-2)Glc(β1-6)Man(α1-4)Glc(β1-
Fuc(β1-2)Glc(β1-6)Man(β1-4)Glc(α1-
Fuc(β1-2)Glc(β1-6)Man(β1-4)Glc(β1-
Fuc(α1-2)Glc(α1-6)Man(α1-4)GlcA(α1-
Fuc(α1-2)Glc(α1-6)Man(α1-4)GlcA(β1-
Fuc(α1-2)Glc(α1-6)Man(β1-4)GlcA(α1-
Fuc(α1-2)Glc(α1-6)Man(β1-4)GlcA(β1-
Fuc(α1-2)Glc(β1-6)Man(α1-4)GlcA(α1-
Fuc(α1-2)Glc(β1-6)Man(α1-4)GlcA(β1-
Fuc(α1-2)Glc(β1-6)Man(β1-4)GlcA(α1-
Fuc(α1-2)Glc(β1-6)Man(β1-4)GlcA(β1-
Fuc(β1-2)Glc(α1-6)Man(α1-4)GlcA(α1-
Fuc(β1-2)Glc(α1-6)Man(α1-4)GlcA(β1-
Fuc(β1-2)Glc(α1-6)Man(β1-4)GlcA(α1-
Fuc(β1-2)Glc(α1-6)Man(β1-4)GlcA(β1-
Fuc(β1-2)Glc(β1-6)Man(α1-4)GlcA(α1-
Fuc(β1-2)Glc(β1-6)Man(α1-4)GlcA(β1-
Fuc(β1-2)Glc(β1-6)Man(β1-4)GlcA(α1-
Fuc(β1-2)Glc(β1-6)Man(β1-4)GlcA(β1-
Fuc(α1-2)Glc(α1-6)Man(α1-4)GlcNAc(α1-
Fuc(α1-2)Glc(α1-6)Man(α1-4)GlcNAc(β1-
Fuc(α1-2)Glc(α1-6)Man(β1-4)GlcNAc(α1-
Fuc(α1-2)Glc(α1-6)Man(β1-4)GlcNAc(β1-
Fuc(α1-2)Glc(β1-6)Man(α1-4)GlcNAc(α1-
Fuc(α1-2)Glc(β1-6)Man(α1-4)GlcNAc(β1-
Fuc(α1-2)Glc(β1-6)Man(β1-4)GlcNAc(α1-
Fuc(α1-2)Glc(β1-6)Man(β1-4)GlcNAc(β1-
Fuc(β1-2)Glc(α1-6)Man(α1-4)GlcNAc(α1-
Fuc(β1-2)Glc(α1-6)Man(α1-4)GlcNAc(β1-
Fuc(β1-2)Glc(α1-6)Man(β1-4)GlcNAc(α1-
Fuc(β1-2)Glc(α1-6)Man(β1-4)GlcNAc(β1-
Fuc(β1-2)Glc(β1-6)Man(α1-4)GlcNAc(α1-
Fuc(β1-2)Glc(β1-6)Man(α1-4)GlcNAc(β1-
Fuc(β1-2)Glc(β1-6)Man(β1-4)GlcNAc(α1-
Fuc(β1-2)Glc(β1-6)Man(β1-4)GlcNAc(β1-
Fuc(α1-2)Glc(α1-6)Man(α1-4)Man(α1-
Fuc(α1-2)Glc(α1-6)Man(α1-4)Man(β1-
Fuc(α1-2)Glc(α1-6)Man(β1-4)Man(α1-
Fuc(α1-2)Glc(α1-6)Man(β1-4)Man(β1-
Fuc(α1-2)Glc(β1-6)Man(α1-4)Man(α1-
Fuc(α1-2)Glc(β1-6)Man(α1-4)Man(β1-
Fuc(α1-2)Glc(β1-6)Man(β1-4)Man(α1-
Fuc(α1-2)Glc(β1-6)Man(β1-4)Man(β1-
Fuc(β1-2)Glc(α1-6)Man(α1-4)Man(α1-
Fuc(β1-2)Glc(α1-6)Man(α1-4)Man(β1-
Fuc(β1-2)Glc(α1-6)Man(β1-4)Man(α1-
Fuc(β1-2)Glc(α1-6)Man(β1-4)Man(β1-
Fuc(β1-2)Glc(β1-6)Man(α1-4)Man(α1-
Fuc(β1-2)Glc(β1-6)Man(α1-4)Man(β1-
Fuc(β1-2)Glc(β1-6)Man(β1-4)Man(α1-
Fuc(β1-2)Glc(β1-6)Man(β1-4)Man(β1-
Fuc(α1-2)Glc(α1-6)Man(α1-6)Gal(α1-
Fuc(α1-2)Glc(α1-6)Man(α1-6)Gal(β1-
Fuc(α1-2)Glc(α1-6)Man(β1-6)Gal(α1-
Fuc(α1-2)Glc(α1-6)Man(β1-6)Gal(β1-
Fuc(α1-2)Glc(β1-6)Man(α1-6)Gal(α1-
Fuc(α1-2)Glc(β1-6)Man(α1-6)Gal(β1-
Fuc(α1-2)Glc(β1-6)Man(β1-6)Gal(α1-
Fuc(α1-2)Glc(β1-6)Man(β1-6)Gal(β1-
Fuc(β1-2)Glc(α1-6)Man(α1-6)Gal(α1-
Fuc(β1-2)Glc(α1-6)Man(α1-6)Gal(β1-
Fuc(β1-2)Glc(α1-6)Man(β1-6)Gal(α1-
Fuc(β1-2)Glc(α1-6)Man(β1-6)Gal(β1-
Fuc(β1-2)Glc(β1-6)Man(α1-6)Gal(α1-
Fuc(β1-2)Glc(β1-6)Man(α1-6)Gal(β1-
Fuc(β1-2)Glc(β1-6)Man(β1-6)Gal(α1-
Fuc(β1-2)Glc(β1-6)Man(β1-6)Gal(β1-
Fuc(α1-2)Glc(α1-6)Man(α1-6)GalNAc(α1-
Fuc(α1-2)Glc(α1-6)Man(α1-6)GalNAc(β1-
Fuc(α1-2)Glc(α1-6)Man(β1-6)GalNAc(α1-
Fuc(α1-2)Glc(α1-6)Man(β1-6)GalNAc(β1-
Fuc(α1-2)Glc(β1-6)Man(α1-6)GalNAc(α1-
Fuc(α1-2)Glc(β1-6)Man(α1-6)GalNAc(β1-
Fuc(α1-2)Glc(β1-6)Man(β1-6)GalNAc(α1-
Fuc(α1-2)Glc(β1-6)Man(β1-6)GalNAc(β1-
Fuc(β1-2)Glc(α1-6)Man(α1-6)GalNAc(α1-
Fuc(β1-2)Glc(α1-6)Man(α1-6)GalNAc(β1-
Fuc(β1-2)Glc(α1-6)Man(β1-6)GalNAc(α1-
Fuc(β1-2)Glc(α1-6)Man(β1-6)GalNAc(β1-
Fuc(β1-2)Glc(β1-6)Man(α1-6)GalNAc(α1-
Fuc(β1-2)Glc(β1-6)Man(α1-6)GalNAc(β1-
Fuc(β1-2)Glc(β1-6)Man(β1-6)GalNAc(α1-
Fuc(β1-2)Glc(β1-6)Man(β1-6)GalNAc(β1-
Fuc(α1-2)Glc(α1-6)Man(α1-6)Glc(α1-
Fuc(α1-2)Glc(α1-6)Man(α1-6)Glc(β1-
Fuc(α1-2)Glc(α1-6)Man(β1-6)Glc(α1-
Fuc(α1-2)Glc(α1-6)Man(β1-6)Glc(β1-
Fuc(α1-2)Glc(β1-6)Man(α1-6)Glc(α1-
Fuc(α1-2)Glc(β1-6)Man(α1-6)Glc(β1-
Fuc(α1-2)Glc(β1-6)Man(β1-6)Glc(α1-
Fuc(α1-2)Glc(β1-6)Man(β1-6)Glc(β1-
Fuc(β1-2)Glc(α1-6)Man(α1-6)Glc(α1-
Fuc(β1-2)Glc(α1-6)Man(α1-6)Glc(β1-
Fuc(β1-2)Glc(α1-6)Man(β1-6)Glc(α1-
Fuc(β1-2)Glc(α1-6)Man(β1-6)Glc(β1-
Fuc(β1-2)Glc(β1-6)Man(α1-6)Glc(α1-
Fuc(β1-2)Glc(β1-6)Man(α1-6)Glc(β1-
Fuc(β1-2)Glc(β1-6)Man(β1-6)Glc(α1-
Fuc(β1-2)Glc(β1-6)Man(β1-6)Glc(β1-
Fuc(α1-2)Glc(α1-6)Man(α1-6)GlcNAc(α1-
Fuc(α1-2)Glc(α1-6)Man(α1-6)GlcNAc(β1-
Fuc(α1-2)Glc(α1-6)Man(β1-6)GlcNAc(α1-
Fuc(α1-2)Glc(α1-6)Man(β1-6)GlcNAc(β1-
Fuc(α1-2)Glc(β1-6)Man(α1-6)GlcNAc(α1-
Fuc(α1-2)Glc(β1-6)Man(α1-6)GlcNAc(β1-
Fuc(α1-2)Glc(β1-6)Man(β1-6)GlcNAc(α1-
Fuc(α1-2)Glc(β1-6)Man(β1-6)GlcNAc(β1-
Fuc(β1-2)Glc(α1-6)Man(α1-6)GlcNAc(α1-
Fuc(β1-2)Glc(α1-6)Man(α1-6)GlcNAc(β1-
Fuc(β1-2)Glc(α1-6)Man(β1-6)GlcNAc(α1-
Fuc(β1-2)Glc(α1-6)Man(β1-6)GlcNAc(β1-
Fuc(β1-2)Glc(β1-6)Man(α1-6)GlcNAc(α1-
Fuc(β1-2)Glc(β1-6)Man(α1-6)GlcNAc(β1-
Fuc(β1-2)Glc(β1-6)Man(β1-6)GlcNAc(α1-
Fuc(β1-2)Glc(β1-6)Man(β1-6)GlcNAc(β1-
Fuc(α1-2)Glc(α1-6)Man(α1-6)Man(α1-
Fuc(α1-2)Glc(α1-6)Man(α1-6)Man(β1-
Fuc(α1-2)Glc(α1-6)Man(β1-6)Man(α1-
Fuc(α1-2)Glc(α1-6)Man(β1-6)Man(β1-
Fuc(α1-2)Glc(β1-6)Man(α1-6)Man(α1-
Fuc(α1-2)Glc(β1-6)Man(α1-6)Man(β1-
Fuc(α1-2)Glc(β1-6)Man(β1-6)Man(α1-
Fuc(α1-2)Glc(β1-6)Man(β1-6)Man(β1-
Fuc(β1-2)Glc(α1-6)Man(α1-6)Man(α1-
Fuc(β1-2)Glc(α1-6)Man(α1-6)Man(β1-
Fuc(β1-2)Glc(α1-6)Man(β1-6)Man(α1-
Fuc(β1-2)Glc(α1-6)Man(β1-6)Man(β1-
Fuc(β1-2)Glc(β1-6)Man(α1-6)Man(α1-
Fuc(β1-2)Glc(β1-6)Man(α1-6)Man(β1-
Fuc(β1-2)Glc(β1-6)Man(β1-6)Man(α1-
Fuc(β1-2)Glc(β1-6)Man(β1-6)Man(β1-
Fuc(α1-2)GlcA(α1-2)Gal(α1-2)Gal(α1-
Fuc(α1-2)GlcA(α1-2)Gal(α1-2)Gal(β1-
Fuc(α1-2)GlcA(α1-2)Gal(β1-2)Gal(α1-
Fuc(α1-2)GlcA(α1-2)Gal(β1-2)Gal(β1-
Fuc(α1-2)GlcA(β1-2)Gal(α1-2)Gal(α1-
Fuc(α1-2)GlcA(β1-2)Gal(α1-2)Gal(β1-
Fuc(α1-2)GlcA(β1-2)Gal(β1-2)Gal(α1-
Fuc(α1-2)GlcA(β1-2)Gal(β1-2)Gal(β1-
Fuc(β1-2)GlcA(α1-2)Gal(α1-2)Gal(α1-
Fuc(β1-2)GlcA(α1-2)Gal(α1-2)Gal(β1-
Fuc(β1-2)GlcA(α1-2)Gal(β1-2)Gal(α1-
Fuc(β1-2)GlcA(α1-2)Gal(β1-2)Gal(β1-
Fuc(β1-2)GlcA(β1-2)Gal(α1-2)Gal(α1-
Fuc(β1-2)GlcA(β1-2)Gal(α1-2)Gal(β1-
Fuc(β1-2)GlcA(β1-2)Gal(β1-2)Gal(α1-
Fuc(β1-2)GlcA(β1-2)Gal(β1-2)Gal(β1-
Fuc(α1-2)GlcA(α1-2)Gal(α1-2)Glc(α1-
Fuc(α1-2)GlcA(α1-2)Gal(α1-2)Glc(β1-
Fuc(α1-2)GlcA(α1-2)Gal(β1-2)Glc(α1-
Fuc(α1-2)GlcA(α1-2)Gal(β1-2)Glc(β1-
Fuc(α1-2)GlcA(β1-2)Gal(α1-2)Glc(α1-
Fuc(α1-2)GlcA(β1-2)Gal(α1-2)Glc(β1-
Fuc(α1-2)GlcA(β1-2)Gal(β1-2)Glc(α1-
Fuc(α1-2)GlcA(β1-2)Gal(β1-2)Glc(β1-
Fuc(β1-2)GlcA(α1-2)Gal(α1-2)Glc(α1-
Fuc(β1-2)GlcA(α1-2)Gal(α1-2)Glc(β1-
Fuc(β1-2)GlcA(α1-2)Gal(β1-2)Glc(α1-
Fuc(β1-2)GlcA(α1-2)Gal(β1-2)Glc(β1-
Fuc(β1-2)GlcA(β1-2)Gal(α1-2)Glc(α1-
Fuc(β1-2)GlcA(β1-2)Gal(α1-2)Glc(β1-
Fuc(β1-2)GlcA(β1-2)Gal(β1-2)Glc(α1-
Fuc(β1-2)GlcA(β1-2)Gal(β1-2)Glc(β1-
Fuc(α1-2)GlcA(α1-2)Gal(α1-2)GlcA(α1-
Fuc(α1-2)GlcA(α1-2)Gal(α1-2)GlcA(β1-
Fuc(α1-2)GlcA(α1-2)Gal(β1-2)GlcA(α1-
Fuc(α1-2)GlcA(α1-2)Gal(β1-2)GlcA(β1-
Fuc(α1-2)GlcA(β1-2)Gal(α1-2)GlcA(α1-
Fuc(α1-2)GlcA(β1-2)Gal(α1-2)GlcA(β1-
Fuc(α1-2)GlcA(β1-2)Gal(β1-2)GlcA(α1-
Fuc(α1-2)GlcA(β1-2)Gal(β1-2)GlcA(β1-
Fuc(β1-2)GlcA(α1-2)Gal(α1-2)GlcA(α1-
Fuc(β1-2)GlcA(α1-2)Gal(α1-2)GlcA(β1-
Fuc(β1-2)GlcA(α1-2)Gal(β1-2)GlcA(α1-
Fuc(β1-2)GlcA(α1-2)Gal(β1-2)GlcA(β1-
Fuc(β1-2)GlcA(β1-2)Gal(α1-2)GlcA(α1-
Fuc(β1-2)GlcA(β1-2)Gal(α1-2)GlcA(β1-
Fuc(β1-2)GlcA(β1-2)Gal(β1-2)GlcA(α1-
Fuc(β1-2)GlcA(β1-2)Gal(β1-2)GlcA(β1-
Fuc(α1-2)GlcA(α1-2)Gal(α1-2)Man(α1-
Fuc(α1-2)GlcA(α1-2)Gal(α1-2)Man(β1-
Fuc(α1-2)GlcA(α1-2)Gal(β1-2)Man(α1-
Fuc(α1-2)GlcA(α1-2)Gal(β1-2)Man(β1-
Fuc(α1-2)GlcA(β1-2)Gal(α1-2)Man(α1-
Fuc(α1-2)GlcA(β1-2)Gal(α1-2)Man(β1-
Fuc(α1-2)GlcA(β1-2)Gal(β1-2)Man(α1-
Fuc(α1-2)GlcA(β1-2)Gal(β1-2)Man(β1-
Fuc(β1-2)GlcA(α1-2)Gal(α1-2)Man(α1-
Fuc(β1-2)GlcA(α1-2)Gal(α1-2)Man(β1-
Fuc(β1-2)GlcA(α1-2)Gal(β1-2)Man(α1-
Fuc(β1-2)GlcA(α1-2)Gal(β1-2)Man(β1-
Fuc(β1-2)GlcA(β1-2)Gal(α1-2)Man(α1-
Fuc(β1-2)GlcA(β1-2)Gal(α1-2)Man(β1-
Fuc(β1-2)GlcA(β1-2)Gal(β1-2)Man(α1-
Fuc(β1-2)GlcA(β1-2)Gal(β1-2)Man(β1-
Fuc(α1-2)GlcA(α1-2)Gal(α1-3)Gal(α1-
Fuc(α1-2)GlcA(α1-2)Gal(α1-3)Gal(β1-
Fuc(α1-2)GlcA(α1-2)Gal(β1-3)Gal(α1-
Fuc(α1-2)GlcA(α1-2)Gal(β1-3)Gal(β1-
Fuc(α1-2)GlcA(β1-2)Gal(α1-3)Gal(α1-
Fuc(α1-2)GlcA(β1-2)Gal(α1-3)Gal(β1-
Fuc(α1-2)GlcA(β1-2)Gal(β1-3)Gal(α1-
Fuc(α1-2)GlcA(β1-2)Gal(β1-3)Gal(β1-
Fuc(β1-2)GlcA(α1-2)Gal(α1-3)Gal(α1-
Fuc(β1-2)GlcA(α1-2)Gal(α1-3)Gal(β1-
Fuc(β1-2)GlcA(α1-2)Gal(β1-3)Gal(α1-
Fuc(β1-2)GlcA(α1-2)Gal(β1-3)Gal(β1-
Fuc(β1-2)GlcA(β1-2)Gal(α1-3)Gal(α1-
Fuc(β1-2)GlcA(β1-2)Gal(α1-3)Gal(β1-
Fuc(β1-2)GlcA(β1-2)Gal(β1-3)Gal(α1-
Fuc(β1-2)GlcA(β1-2)Gal(β1-3)Gal(β1-
Fuc(α1-2)GlcA(α1-2)Gal(α1-3)GalNAc(α1-
Fuc(α1-2)GlcA(α1-2)Gal(α1-3)GalNAc(β1-
Fuc(α1-2)GlcA(α1-2)Gal(β1-3)GalNAc(α1-
Fuc(α1-2)GlcA(α1-2)Gal(β1-3)GalNAc(β1-
Fuc(α1-2)GlcA(β1-2)Gal(α1-3)GalNAc(α1-
Fuc(α1-2)GlcA(β1-2)Gal(α1-3)GalNAc(β1-
Fuc(α1-2)GlcA(β1-2)Gal(β1-3)GalNAc(α1-
Fuc(α1-2)GlcA(β1-2)Gal(β1-3)GalNAc(β1-
Fuc(β1-2)GlcA(α1-2)Gal(α1-3)GalNAc(α1-
Fuc(β1-2)GlcA(α1-2)Gal(α1-3)GalNAc(β1-
Fuc(β1-2)GlcA(α1-2)Gal(β1-3)GalNAc(α1-
Fuc(β1-2)GlcA(α1-2)Gal(β1-3)GalNAc(β1-
Fuc(β1-2)GlcA(β1-2)Gal(α1-3)GalNAc(α1-
Fuc(β1-2)GlcA(β1-2)Gal(α1-3)GalNAc(β1-
Fuc(β1-2)GlcA(β1-2)Gal(β1-3)GalNAc(α1-
Fuc(β1-2)GlcA(β1-2)Gal(β1-3)GalNAc(β1-
Fuc(α1-2)GlcA(α1-2)Gal(α1-3)Glc(α1-
Fuc(α1-2)GlcA(α1-2)Gal(α1-3)Glc(β1-
Fuc(α1-2)GlcA(α1-2)Gal(β1-3)Glc(α1-
Fuc(α1-2)GlcA(α1-2)Gal(β1-3)Glc(β1-
Fuc(α1-2)GlcA(β1-2)Gal(α1-3)Glc(α1-
Fuc(α1-2)GlcA(β1-2)Gal(α1-3)Glc(β1-
Fuc(α1-2)GlcA(β1-2)Gal(β1-3)Glc(α1-
Fuc(α1-2)GlcA(β1-2)Gal(β1-3)Glc(β1-
Fuc(β1-2)GlcA(α1-2)Gal(α1-3)Glc(α1-
Fuc(β1-2)GlcA(α1-2)Gal(α1-3)Glc(β1-
Fuc(β1-2)GlcA(α1-2)Gal(β1-3)Glc(α1-
Fuc(β1-2)GlcA(α1-2)Gal(β1-3)Glc(β1-
Fuc(β1-2)GlcA(β1-2)Gal(α1-3)Glc(α1-
Fuc(β1-2)GlcA(β1-2)Gal(α1-3)Glc(β1-
Fuc(β1-2)GlcA(β1-2)Gal(β1-3)Glc(α1-
Fuc(β1-2)GlcA(β1-2)Gal(β1-3)Glc(β1-
Fuc(α1-2)GlcA(α1-2)Gal(α1-3)GlcA(α1-
Fuc(α1-2)GlcA(α1-2)Gal(α1-3)GlcA(β1-
Fuc(α1-2)GlcA(α1-2)Gal(β1-3)GlcA(α1-
Fuc(α1-2)GlcA(α1-2)Gal(β1-3)GlcA(β1-
Fuc(α1-2)GlcA(β1-2)Gal(α1-3)GlcA(α1-
Fuc(α1-2)GlcA(β1-2)Gal(α1-3)GlcA(β1-
Fuc(α1-2)GlcA(β1-2)Gal(β1-3)GlcA(α1-
Fuc(α1-2)GlcA(β1-2)Gal(β1-3)GlcA(β1-
Fuc(β1-2)GlcA(α1-2)Gal(α1-3)GlcA(α1-
Fuc(β1-2)GlcA(α1-2)Gal(α1-3)GlcA(β1-
Fuc(β1-2)GlcA(α1-2)Gal(β1-3)GlcA(α1-
Fuc(β1-2)GlcA(α1-2)Gal(β1-3)GlcA(β1-
Fuc(β1-2)GlcA(β1-2)Gal(α1-3)GlcA(α1-
Fuc(β1-2)GlcA(β1-2)Gal(α1-3)GlcA(β1-
Fuc(β1-2)GlcA(β1-2)Gal(β1-3)GlcA(α1-
Fuc(β1-2)GlcA(β1-2)Gal(β1-3)GlcA(β1-
Fuc(α1-2)GlcA(α1-2)Gal(α1-3)GlcNAc(α1-
Fuc(α1-2)GlcA(α1-2)Gal(α1-3)GlcNAc(β1-
Fuc(α1-2)GlcA(α1-2)Gal(β1-3)GlcNAc(α1-
Fuc(α1-2)GlcA(α1-2)Gal(β1-3)GlcNAc(β1-
Fuc(α1-2)GlcA(β1-2)Gal(α1-3)GlcNAc(α1-
Fuc(α1-2)GlcA(β1-2)Gal(α1-3)GlcNAc(β1-
Fuc(α1-2)GlcA(β1-2)Gal(β1-3)GlcNAc(α1-
Fuc(α1-2)GlcA(β1-2)Gal(β1-3)GlcNAc(β1-
Fuc(β1-2)GlcA(α1-2)Gal(α1-3)GlcNAc(α1-
Fuc(β1-2)GlcA(α1-2)Gal(α1-3)GlcNAc(β1-
Fuc(β1-2)GlcA(α1-2)Gal(β1-3)GlcNAc(α1-
Fuc(β1-2)GlcA(α1-2)Gal(β1-3)GlcNAc(β1-
Fuc(β1-2)GlcA(β1-2)Gal(α1-3)GlcNAc(α1-
Fuc(β1-2)GlcA(β1-2)Gal(α1-3)GlcNAc(β1-
Fuc(β1-2)GlcA(β1-2)Gal(β1-3)GlcNAc(α1-
Fuc(β1-2)GlcA(β1-2)Gal(β1-3)GlcNAc(β1-
Fuc(α1-2)GlcA(α1-2)Gal(α1-3)Man(α1-
Fuc(α1-2)GlcA(α1-2)Gal(α1-3)Man(β1-
Fuc(α1-2)GlcA(α1-2)Gal(β1-3)Man(α1-
Fuc(α1-2)GlcA(α1-2)Gal(β1-3)Man(β1-
Fuc(α1-2)GlcA(β1-2)Gal(α1-3)Man(α1-
Fuc(α1-2)GlcA(β1-2)Gal(α1-3)Man(β1-
Fuc(α1-2)GlcA(β1-2)Gal(β1-3)Man(α1-
Fuc(α1-2)GlcA(β1-2)Gal(β1-3)Man(β1-
Fuc(β1-2)GlcA(α1-2)Gal(α1-3)Man(α1-
Fuc(β1-2)GlcA(α1-2)Gal(α1-3)Man(β1-
Fuc(β1-2)GlcA(α1-2)Gal(β1-3)Man(α1-
Fuc(β1-2)GlcA(α1-2)Gal(β1-3)Man(β1-
Fuc(β1-2)GlcA(β1-2)Gal(α1-3)Man(α1-
Fuc(β1-2)GlcA(β1-2)Gal(α1-3)Man(β1-
Fuc(β1-2)GlcA(β1-2)Gal(β1-3)Man(α1-
Fuc(β1-2)GlcA(β1-2)Gal(β1-3)Man(β1-
Fuc(α1-2)GlcA(α1-2)Gal(α1-4)Gal(α1-
Fuc(α1-2)GlcA(α1-2)Gal(α1-4)Gal(β1-
Fuc(α1-2)GlcA(α1-2)Gal(β1-4)Gal(α1-
Fuc(α1-2)GlcA(α1-2)Gal(β1-4)Gal(β1-
Fuc(α1-2)GlcA(β1-2)Gal(α1-4)Gal(α1-
Fuc(α1-2)GlcA(β1-2)Gal(α1-4)Gal(β1-
Fuc(α1-2)GlcA(β1-2)Gal(β1-4)Gal(α1-
Fuc(α1-2)GlcA(β1-2)Gal(β1-4)Gal(β1-
Fuc(β1-2)GlcA(α1-2)Gal(α1-4)Gal(α1-
Fuc(β1-2)GlcA(α1-2)Gal(α1-4)Gal(β1-
Fuc(β1-2)GlcA(α1-2)Gal(β1-4)Gal(α1-
Fuc(β1-2)GlcA(α1-2)Gal(β1-4)Gal(β1-
Fuc(β1-2)GlcA(β1-2)Gal(α1-4)Gal(α1-
Fuc(β1-2)GlcA(β1-2)Gal(α1-4)Gal(β1-
Fuc(β1-2)GlcA(β1-2)Gal(β1-4)Gal(α1-
Fuc(β1-2)GlcA(β1-2)Gal(β1-4)Gal(β1-
Fuc(α1-2)GlcA(α1-2)Gal(α1-4)GalNAc(α1-
Fuc(α1-2)GlcA(α1-2)Gal(α1-4)GalNAc(β1-
Fuc(α1-2)GlcA(α1-2)Gal(β1-4)GalNAc(α1-
Fuc(α1-2)GlcA(α1-2)Gal(β1-4)GalNAc(β1-
Fuc(α1-2)GlcA(β1-2)Gal(α1-4)GalNAc(α1-
Fuc(α1-2)GlcA(β1-2)Gal(α1-4)GalNAc(β1-
Fuc(α1-2)GlcA(β1-2)Gal(β1-4)GalNAc(α1-
Fuc(α1-2)GlcA(β1-2)Gal(β1-4)GalNAc(β1-
Fuc(β1-2)GlcA(α1-2)Gal(α1-4)GalNAc(α1-
Fuc(β1-2)GlcA(α1-2)Gal(α1-4)GalNAc(β1-
Fuc(β1-2)GlcA(α1-2)Gal(β1-4)GalNAc(α1-
Fuc(β1-2)GlcA(α1-2)Gal(β1-4)GalNAc(β1-
Fuc(β1-2)GlcA(β1-2)Gal(α1-4)GalNAc(α1-
Fuc(β1-2)GlcA(β1-2)Gal(α1-4)GalNAc(β1-
Fuc(β1-2)GlcA(β1-2)Gal(β1-4)GalNAc(α1-
Fuc(β1-2)GlcA(β1-2)Gal(β1-4)GalNAc(β1-
Fuc(α1-2)GlcA(α1-2)Gal(α1-4)Glc(α1-
Fuc(α1-2)GlcA(α1-2)Gal(α1-4)Glc(β1-
Fuc(α1-2)GlcA(α1-2)Gal(β1-4)Glc(α1-
Fuc(α1-2)GlcA(α1-2)Gal(β1-4)Glc(β1-
Fuc(α1-2)GlcA(β1-2)Gal(α1-4)Glc(α1-
Fuc(α1-2)GlcA(β1-2)Gal(α1-4)Glc(β1-
Fuc(α1-2)GlcA(β1-2)Gal(β1-4)Glc(α1-
Fuc(α1-2)GlcA(β1-2)Gal(β1-4)Glc(β1-
Fuc(β1-2)GlcA(α1-2)Gal(α1-4)Glc(α1-
Fuc(β1-2)GlcA(α1-2)Gal(α1-4)Glc(β1-
Fuc(β1-2)GlcA(α1-2)Gal(β1-4)Glc(α1-
Fuc(β1-2)GlcA(α1-2)Gal(β1-4)Glc(β1-
Fuc(β1-2)GlcA(β1-2)Gal(α1-4)Glc(α1-
Fuc(β1-2)GlcA(β1-2)Gal(α1-4)Glc(β1-
Fuc(β1-2)GlcA(β1-2)Gal(β1-4)Glc(α1-
Fuc(β1-2)GlcA(β1-2)Gal(β1-4)Glc(β1-
Fuc(α1-2)GlcA(α1-2)Gal(α1-4)GlcA(α1-
Fuc(α1-2)GlcA(α1-2)Gal(α1-4)GlcA(β1-
Fuc(α1-2)GlcA(α1-2)Gal(β1-4)GlcA(α1-
Fuc(α1-2)GlcA(α1-2)Gal(β1-4)GlcA(β1-
Fuc(α1-2)GlcA(β1-2)Gal(α1-4)GlcA(α1-
Fuc(α1-2)GlcA(β1-2)Gal(α1-4)GlcA(β1-
Fuc(α1-2)GlcA(β1-2)Gal(β1-4)GlcA(α1-
Fuc(α1-2)GlcA(β1-2)Gal(β1-4)GlcA(β1-
Fuc(β1-2)GlcA(α1-2)Gal(α1-4)GlcA(α1-
Fuc(β1-2)GlcA(α1-2)Gal(α1-4)GlcA(β1-
Fuc(β1-2)GlcA(α1-2)Gal(β1-4)GlcA(α1-
Fuc(β1-2)GlcA(α1-2)Gal(β1-4)GlcA(β1-
Fuc(β1-2)GlcA(β1-2)Gal(α1-4)GlcA(α1-
Fuc(β1-2)GlcA(β1-2)Gal(α1-4)GlcA(β1-
Fuc(β1-2)GlcA(β1-2)Gal(β1-4)GlcA(α1-
Fuc(β1-2)GlcA(β1-2)Gal(β1-4)GlcA(β1-
Fuc(α1-2)GlcA(α1-2)Gal(α1-4)GlcNAc(α1-
Fuc(α1-2)GlcA(α1-2)Gal(α1-4)GlcNAc(β1-
Fuc(α1-2)GlcA(α1-2)Gal(β1-4)GlcNAc(α1-
Fuc(α1-2)GlcA(α1-2)Gal(β1-4)GlcNAc(β1-
Fuc(α1-2)GlcA(β1-2)Gal(α1-4)GlcNAc(α1-
Fuc(α1-2)GlcA(β1-2)Gal(α1-4)GlcNAc(β1-
Fuc(α1-2)GlcA(β1-2)Gal(β1-4)GlcNAc(α1-
Fuc(α1-2)GlcA(β1-2)Gal(β1-4)GlcNAc(β1-
Fuc(β1-2)GlcA(α1-2)Gal(α1-4)GlcNAc(α1-
Fuc(β1-2)GlcA(α1-2)Gal(α1-4)GlcNAc(β1-
Fuc(β1-2)GlcA(α1-2)Gal(β1-4)GlcNAc(α1-
Fuc(β1-2)GlcA(α1-2)Gal(β1-4)GlcNAc(β1-
Fuc(β1-2)GlcA(β1-2)Gal(α1-4)GlcNAc(α1-
Fuc(β1-2)GlcA(β1-2)Gal(α1-4)GlcNAc(β1-
Fuc(β1-2)GlcA(β1-2)Gal(β1-4)GlcNAc(α1-
Fuc(β1-2)GlcA(β1-2)Gal(β1-4)GlcNAc(β1-
Fuc(α1-2)GlcA(α1-2)Gal(α1-4)Man(α1-
Fuc(α1-2)GlcA(α1-2)Gal(α1-4)Man(β1-
Fuc(α1-2)GlcA(α1-2)Gal(β1-4)Man(α1-
Fuc(α1-2)GlcA(α1-2)Gal(β1-4)Man(β1-
Fuc(α1-2)GlcA(β1-2)Gal(α1-4)Man(α1-
Fuc(α1-2)GlcA(β1-2)Gal(α1-4)Man(β1-
Fuc(α1-2)GlcA(β1-2)Gal(β1-4)Man(α1-
Fuc(α1-2)GlcA(β1-2)Gal(β1-4)Man(β1-
Fuc(β1-2)GlcA(α1-2)Gal(α1-4)Man(α1-
Fuc(β1-2)GlcA(α1-2)Gal(α1-4)Man(β1-
Fuc(β1-2)GlcA(α1-2)Gal(β1-4)Man(α1-
Fuc(β1-2)GlcA(α1-2)Gal(β1-4)Man(β1-
Fuc(β1-2)GlcA(β1-2)Gal(α1-4)Man(α1-
Fuc(β1-2)GlcA(β1-2)Gal(α1-4)Man(β1-
Fuc(β1-2)GlcA(β1-2)Gal(β1-4)Man(α1-
Fuc(β1-2)GlcA(β1-2)Gal(β1-4)Man(β1-
Fuc(α1-2)GlcA(α1-2)Gal(α1-6)Gal(α1-
Fuc(α1-2)GlcA(α1-2)Gal(α1-6)Gal(β1-
Fuc(α1-2)GlcA(α1-2)Gal(β1-6)Gal(α1-
Fuc(α1-2)GlcA(α1-2)Gal(β1-6)Gal(β1-
Fuc(α1-2)GlcA(β1-2)Gal(α1-6)Gal(α1-
Fuc(α1-2)GlcA(β1-2)Gal(α1-6)Gal(β1-
Fuc(α1-2)GlcA(β1-2)Gal(β1-6)Gal(α1-
Fuc(α1-2)GlcA(β1-2)Gal(β1-6)Gal(β1-
Fuc(β1-2)GlcA(α1-2)Gal(α1-6)Gal(α1-
Fuc(β1-2)GlcA(α1-2)Gal(α1-6)Gal(β1-
Fuc(β1-2)GlcA(α1-2)Gal(β1-6)Gal(α1-
Fuc(β1-2)GlcA(α1-2)Gal(β1-6)Gal(β1-
Fuc(β1-2)GlcA(β1-2)Gal(α1-6)Gal(α1-
Fuc(β1-2)GlcA(β1-2)Gal(α1-6)Gal(β1-
Fuc(β1-2)GlcA(β1-2)Gal(β1-6)Gal(α1-
Fuc(β1-2)GlcA(β1-2)Gal(β1-6)Gal(β1-
Fuc(α1-2)GlcA(α1-2)Gal(α1-6)GalNAc(α1-
Fuc(α1-2)GlcA(α1-2)Gal(α1-6)GalNAc(β1-
Fuc(α1-2)GlcA(α1-2)Gal(β1-6)GalNAc(α1-
Fuc(α1-2)GlcA(α1-2)Gal(β1-6)GalNAc(β1-
Fuc(α1-2)GlcA(β1-2)Gal(α1-6)GalNAc(α1-
Fuc(α1-2)GlcA(β1-2)Gal(α1-6)GalNAc(β1-
Fuc(α1-2)GlcA(β1-2)Gal(β1-6)GalNAc(α1-
Fuc(α1-2)GlcA(β1-2)Gal(β1-6)GalNAc(β1-
Fuc(β1-2)GlcA(α1-2)Gal(α1-6)GalNAc(α1-
Fuc(β1-2)GlcA(α1-2)Gal(α1-6)GalNAc(β1-
Fuc(β1-2)GlcA(α1-2)Gal(β1-6)GalNAc(α1-
Fuc(β1-2)GlcA(α1-2)Gal(β1-6)GalNAc(β1-
Fuc(β1-2)GlcA(β1-2)Gal(α1-6)GalNAc(α1-
Fuc(β1-2)GlcA(β1-2)Gal(α1-6)GalNAc(β1-
Fuc(β1-2)GlcA(β1-2)Gal(β1-6)GalNAc(α1-
Fuc(β1-2)GlcA(β1-2)Gal(β1-6)GalNAc(β1-
Fuc(α1-2)GlcA(α1-2)Gal(α1-6)Glc(α1-
Fuc(α1-2)GlcA(α1-2)Gal(α1-6)Glc(β1-
Fuc(α1-2)GlcA(α1-2)Gal(β1-6)Glc(α1-
Fuc(α1-2)GlcA(α1-2)Gal(β1-6)Glc(β1-
Fuc(α1-2)GlcA(β1-2)Gal(α1-6)Glc(α1-
Fuc(α1-2)GlcA(β1-2)Gal(α1-6)Glc(β1-
Fuc(α1-2)GlcA(β1-2)Gal(β1-6)Glc(α1-
Fuc(α1-2)GlcA(β1-2)Gal(β1-6)Glc(β1-
Fuc(β1-2)GlcA(α1-2)Gal(α1-6)Glc(α1-
Fuc(β1-2)GlcA(α1-2)Gal(α1-6)Glc(β1-
Fuc(β1-2)GlcA(α1-2)Gal(β1-6)Glc(α1-
Fuc(β1-2)GlcA(α1-2)Gal(β1-6)Glc(β1-
Fuc(β1-2)GlcA(β1-2)Gal(α1-6)Glc(α1-
Fuc(β1-2)GlcA(β1-2)Gal(α1-6)Glc(β1-
Fuc(β1-2)GlcA(β1-2)Gal(β1-6)Glc(α1-
Fuc(β1-2)GlcA(β1-2)Gal(β1-6)Glc(β1-
Fuc(α1-2)GlcA(α1-2)Gal(α1-6)GlcNAc(α1-
Fuc(α1-2)GlcA(α1-2)Gal(α1-6)GlcNAc(β1-
Fuc(α1-2)GlcA(α1-2)Gal(β1-6)GlcNAc(α1-
Fuc(α1-2)GlcA(α1-2)Gal(β1-6)GlcNAc(β1-
Fuc(α1-2)GlcA(β1-2)Gal(α1-6)GlcNAc(α1-
Fuc(α1-2)GlcA(β1-2)Gal(α1-6)GlcNAc(β1-
Fuc(α1-2)GlcA(β1-2)Gal(β1-6)GlcNAc(α1-
Fuc(α1-2)GlcA(β1-2)Gal(β1-6)GlcNAc(β1-
Fuc(β1-2)GlcA(α1-2)Gal(α1-6)GlcNAc(α1-
Fuc(β1-2)GlcA(α1-2)Gal(α1-6)GlcNAc(β1-
Fuc(β1-2)GlcA(α1-2)Gal(β1-6)GlcNAc(α1-
Fuc(β1-2)GlcA(α1-2)Gal(β1-6)GlcNAc(β1-
Fuc(β1-2)GlcA(β1-2)Gal(α1-6)GlcNAc(α1-
Fuc(β1-2)GlcA(β1-2)Gal(α1-6)GlcNAc(β1-
Fuc(β1-2)GlcA(β1-2)Gal(β1-6)GlcNAc(α1-
Fuc(β1-2)GlcA(β1-2)Gal(β1-6)GlcNAc(β1-
Fuc(α1-2)GlcA(α1-2)Gal(α1-6)Man(α1-
Fuc(α1-2)GlcA(α1-2)Gal(α1-6)Man(β1-
Fuc(α1-2)GlcA(α1-2)Gal(β1-6)Man(α1-
Fuc(α1-2)GlcA(α1-2)Gal(β1-6)Man(β1-
Fuc(α1-2)GlcA(β1-2)Gal(α1-6)Man(α1-
Fuc(α1-2)GlcA(β1-2)Gal(α1-6)Man(β1-
Fuc(α1-2)GlcA(β1-2)Gal(β1-6)Man(α1-
Fuc(α1-2)GlcA(β1-2)Gal(β1-6)Man(β1-
Fuc(β1-2)GlcA(α1-2)Gal(α1-6)Man(α1-
Fuc(β1-2)GlcA(α1-2)Gal(α1-6)Man(β1-
Fuc(β1-2)GlcA(α1-2)Gal(β1-6)Man(α1-
Fuc(β1-2)GlcA(α1-2)Gal(β1-6)Man(β1-
Fuc(β1-2)GlcA(β1-2)Gal(α1-6)Man(α1-
Fuc(β1-2)GlcA(β1-2)Gal(α1-6)Man(β1-
Fuc(β1-2)GlcA(β1-2)Gal(β1-6)Man(α1-
Fuc(β1-2)GlcA(β1-2)Gal(β1-6)Man(β1-
Fuc(α1-2)GlcA(α1-2)Glc(α1-2)Gal(α1-
Fuc(α1-2)GlcA(α1-2)Glc(α1-2)Gal(β1-
Fuc(α1-2)GlcA(α1-2)Glc(β1-2)Gal(α1-
Fuc(α1-2)GlcA(α1-2)Glc(β1-2)Gal(β1-
Fuc(α1-2)GlcA(β1-2)Glc(α1-2)Gal(α1-
Fuc(α1-2)GlcA(β1-2)Glc(α1-2)Gal(β1-
Fuc(α1-2)GlcA(β1-2)Glc(β1-2)Gal(α1-
Fuc(α1-2)GlcA(β1-2)Glc(β1-2)Gal(β1-
Fuc(β1-2)GlcA(α1-2)Glc(α1-2)Gal(α1-
Fuc(β1-2)GlcA(α1-2)Glc(α1-2)Gal(β1-
Fuc(β1-2)GlcA(α1-2)Glc(β1-2)Gal(α1-
Fuc(β1-2)GlcA(α1-2)Glc(β1-2)Gal(β1-
Fuc(β1-2)GlcA(β1-2)Glc(α1-2)Gal(α1-
Fuc(β1-2)GlcA(β1-2)Glc(α1-2)Gal(β1-
Fuc(β1-2)GlcA(β1-2)Glc(β1-2)Gal(α1-
Fuc(β1-2)GlcA(β1-2)Glc(β1-2)Gal(β1-
Fuc(α1-2)GlcA(α1-2)Glc(α1-2)Glc(α1-
Fuc(α1-2)GlcA(α1-2)Glc(α1-2)Glc(β1-
Fuc(α1-2)GlcA(α1-2)Glc(β1-2)Glc(α1-
Fuc(α1-2)GlcA(α1-2)Glc(β1-2)Glc(β1-
Fuc(α1-2)GlcA(β1-2)Glc(α1-2)Glc(α1-
Fuc(α1-2)GlcA(β1-2)Glc(α1-2)Glc(β1-
Fuc(α1-2)GlcA(β1-2)Glc(β1-2)Glc(α1-
Fuc(α1-2)GlcA(β1-2)Glc(β1-2)Glc(β1-
Fuc(β1-2)GlcA(α1-2)Glc(α1-2)Glc(α1-
Fuc(β1-2)GlcA(α1-2)Glc(α1-2)Glc(β1-
Fuc(β1-2)GlcA(α1-2)Glc(β1-2)Glc(α1-
Fuc(β1-2)GlcA(α1-2)Glc(β1-2)Glc(β1-
Fuc(β1-2)GlcA(β1-2)Glc(α1-2)Glc(α1-
Fuc(β1-2)GlcA(β1-2)Glc(α1-2)Glc(β1-
Fuc(β1-2)GlcA(β1-2)Glc(β1-2)Glc(α1-
Fuc(β1-2)GlcA(β1-2)Glc(β1-2)Glc(β1-
Fuc(α1-2)GlcA(α1-2)Glc(α1-2)GlcA(α1-
Fuc(α1-2)GlcA(α1-2)Glc(α1-2)GlcA(β1-
Fuc(α1-2)GlcA(α1-2)Glc(β1-2)GlcA(α1-
Fuc(α1-2)GlcA(α1-2)Glc(β1-2)GlcA(β1-
Fuc(α1-2)GlcA(β1-2)Glc(α1-2)GlcA(α1-
Fuc(α1-2)GlcA(β1-2)Glc(α1-2)GlcA(β1-
Fuc(α1-2)GlcA(β1-2)Glc(β1-2)GlcA(α1-
Fuc(α1-2)GlcA(β1-2)Glc(β1-2)GlcA(β1-
Fuc(β1-2)GlcA(α1-2)Glc(α1-2)GlcA(α1-
Fuc(β1-2)GlcA(α1-2)Glc(α1-2)GlcA(β1-
Fuc(β1-2)GlcA(α1-2)Glc(β1-2)GlcA(α1-
Fuc(β1-2)GlcA(α1-2)Glc(β1-2)GlcA(β1-
Fuc(β1-2)GlcA(β1-2)Glc(α1-2)GlcA(α1-
Fuc(β1-2)GlcA(β1-2)Glc(α1-2)GlcA(β1-
Fuc(β1-2)GlcA(β1-2)Glc(β1-2)GlcA(α1-
Fuc(β1-2)GlcA(β1-2)Glc(β1-2)GlcA(β1-
Fuc(α1-2)GlcA(α1-2)Glc(α1-2)Man(α1-
Fuc(α1-2)GlcA(α1-2)Glc(α1-2)Man(β1-
Fuc(α1-2)GlcA(α1-2)Glc(β1-2)Man(α1-
Fuc(α1-2)GlcA(α1-2)Glc(β1-2)Man(β1-
Fuc(α1-2)GlcA(β1-2)Glc(α1-2)Man(α1-
Fuc(α1-2)GlcA(β1-2)Glc(α1-2)Man(β1-
Fuc(α1-2)GlcA(β1-2)Glc(β1-2)Man(α1-
Fuc(α1-2)GlcA(β1-2)Glc(β1-2)Man(β1-
Fuc(β1-2)GlcA(α1-2)Glc(α1-2)Man(α1-
Fuc(β1-2)GlcA(α1-2)Glc(α1-2)Man(β1-
Fuc(β1-2)GlcA(α1-2)Glc(β1-2)Man(α1-
Fuc(β1-2)GlcA(α1-2)Glc(β1-2)Man(β1-
Fuc(β1-2)GlcA(β1-2)Glc(α1-2)Man(α1-
Fuc(β1-2)GlcA(β1-2)Glc(α1-2)Man(β1-
Fuc(β1-2)GlcA(β1-2)Glc(β1-2)Man(α1-
Fuc(β1-2)GlcA(β1-2)Glc(β1-2)Man(β1-
Fuc(α1-2)GlcA(α1-2)Glc(α1-3)Gal(α1-
Fuc(α1-2)GlcA(α1-2)Glc(α1-3)Gal(β1-
Fuc(α1-2)GlcA(α1-2)Glc(β1-3)Gal(α1-
Fuc(α1-2)GlcA(α1-2)Glc(β1-3)Gal(β1-
Fuc(α1-2)GlcA(β1-2)Glc(α1-3)Gal(α1-
Fuc(α1-2)GlcA(β1-2)Glc(α1-3)Gal(β1-
Fuc(α1-2)GlcA(β1-2)Glc(β1-3)Gal(α1-
Fuc(α1-2)GlcA(β1-2)Glc(β1-3)Gal(β1-
Fuc(β1-2)GlcA(α1-2)Glc(α1-3)Gal(α1-
Fuc(β1-2)GlcA(α1-2)Glc(α1-3)Gal(β1-
Fuc(β1-2)GlcA(α1-2)Glc(β1-3)Gal(α1-
Fuc(β1-2)GlcA(α1-2)Glc(β1-3)Gal(β1-
Fuc(β1-2)GlcA(β1-2)Glc(α1-3)Gal(α1-
Fuc(β1-2)GlcA(β1-2)Glc(α1-3)Gal(β1-
Fuc(β1-2)GlcA(β1-2)Glc(β1-3)Gal(α1-
Fuc(β1-2)GlcA(β1-2)Glc(β1-3)Gal(β1-
Fuc(α1-2)GlcA(α1-2)Glc(α1-3)GalNAc(α1-
Fuc(α1-2)GlcA(α1-2)Glc(α1-3)GalNAc(β1-
Fuc(α1-2)GlcA(α1-2)Glc(β1-3)GalNAc(α1-
Fuc(α1-2)GlcA(α1-2)Glc(β1-3)GalNAc(β1-
Fuc(α1-2)GlcA(β1-2)Glc(α1-3)GalNAc(α1-
Fuc(α1-2)GlcA(β1-2)Glc(α1-3)GalNAc(β1-
Fuc(α1-2)GlcA(β1-2)Glc(β1-3)GalNAc(α1-
Fuc(α1-2)GlcA(β1-2)Glc(β1-3)GalNAc(β1-
Fuc(β1-2)GlcA(α1-2)Glc(α1-3)GalNAc(α1-
Fuc(β1-2)GlcA(α1-2)Glc(α1-3)GalNAc(β1-
Fuc(β1-2)GlcA(α1-2)Glc(β1-3)GalNAc(α1-
Fuc(β1-2)GlcA(α1-2)Glc(β1-3)GalNAc(β1-
Fuc(β1-2)GlcA(β1-2)Glc(α1-3)GalNAc(α1-
Fuc(β1-2)GlcA(β1-2)Glc(α1-3)GalNAc(β1-
Fuc(β1-2)GlcA(β1-2)Glc(β1-3)GalNAc(α1-
Fuc(β1-2)GlcA(β1-2)Glc(β1-3)GalNAc(β1-
Fuc(α1-2)GlcA(α1-2)Glc(α1-3)Glc(α1-
Fuc(α1-2)GlcA(α1-2)Glc(α1-3)Glc(β1-
Fuc(α1-2)GlcA(α1-2)Glc(β1-3)Glc(α1-
Fuc(α1-2)GlcA(α1-2)Glc(β1-3)Glc(β1-
Fuc(α1-2)GlcA(β1-2)Glc(α1-3)Glc(α1-
Fuc(α1-2)GlcA(β1-2)Glc(α1-3)Glc(β1-
Fuc(α1-2)GlcA(β1-2)Glc(β1-3)Glc(α1-
Fuc(α1-2)GlcA(β1-2)Glc(β1-3)Glc(β1-
Fuc(β1-2)GlcA(α1-2)Glc(α1-3)Glc(α1-
Fuc(β1-2)GlcA(α1-2)Glc(α1-3)Glc(β1-
Fuc(β1-2)GlcA(α1-2)Glc(β1-3)Glc(α1-
Fuc(β1-2)GlcA(α1-2)Glc(β1-3)Glc(β1-
Fuc(β1-2)GlcA(β1-2)Glc(α1-3)Glc(α1-
Fuc(β1-2)GlcA(β1-2)Glc(α1-3)Glc(β1-
Fuc(β1-2)GlcA(β1-2)Glc(β1-3)Glc(α1-
Fuc(β1-2)GlcA(β1-2)Glc(β1-3)Glc(β1-
Fuc(α1-2)GlcA(α1-2)Glc(α1-3)GlcA(α1-
Fuc(α1-2)GlcA(α1-2)Glc(α1-3)GlcA(β1-
Fuc(α1-2)GlcA(α1-2)Glc(β1-3)GlcA(α1-
Fuc(α1-2)GlcA(α1-2)Glc(β1-3)GlcA(β1-
Fuc(α1-2)GlcA(β1-2)Glc(α1-3)GlcA(α1-
Fuc(α1-2)GlcA(β1-2)Glc(α1-3)GlcA(β1-
Fuc(α1-2)GlcA(β1-2)Glc(β1-3)GlcA(α1-
Fuc(α1-2)GlcA(β1-2)Glc(β1-3)GlcA(β1-
Fuc(β1-2)GlcA(α1-2)Glc(α1-3)GlcA(α1-
Fuc(β1-2)GlcA(α1-2)Glc(α1-3)GlcA(β1-
Fuc(β1-2)GlcA(α1-2)Glc(β1-3)GlcA(α1-
Fuc(β1-2)GlcA(α1-2)Glc(β1-3)GlcA(β1-
Fuc(β1-2)GlcA(β1-2)Glc(α1-3)GlcA(α1-
Fuc(β1-2)GlcA(β1-2)Glc(α1-3)GlcA(β1-
Fuc(β1-2)GlcA(β1-2)Glc(β1-3)GlcA(α1-
Fuc(β1-2)GlcA(β1-2)Glc(β1-3)GlcA(β1-
Fuc(α1-2)GlcA(α1-2)Glc(α1-3)GlcNAc(α1-
Fuc(α1-2)GlcA(α1-2)Glc(α1-3)GlcNAc(β1-
Fuc(α1-2)GlcA(α1-2)Glc(β1-3)GlcNAc(α1-
Fuc(α1-2)GlcA(α1-2)Glc(β1-3)GlcNAc(β1-
Fuc(α1-2)GlcA(β1-2)Glc(α1-3)GlcNAc(α1-
Fuc(α1-2)GlcA(β1-2)Glc(α1-3)GlcNAc(β1-
Fuc(α1-2)GlcA(β1-2)Glc(β1-3)GlcNAc(α1-
Fuc(α1-2)GlcA(β1-2)Glc(β1-3)GlcNAc(β1-
Fuc(β1-2)GlcA(α1-2)Glc(α1-3)GlcNAc(α1-
Fuc(β1-2)GlcA(α1-2)Glc(α1-3)GlcNAc(β1-
Fuc(β1-2)GlcA(α1-2)Glc(β1-3)GlcNAc(α1-
Fuc(β1-2)GlcA(α1-2)Glc(β1-3)GlcNAc(β1-
Fuc(β1-2)GlcA(β1-2)Glc(α1-3)GlcNAc(α1-
Fuc(β1-2)GlcA(β1-2)Glc(α1-3)GlcNAc(β1-
Fuc(β1-2)GlcA(β1-2)Glc(β1-3)GlcNAc(α1-
Fuc(β1-2)GlcA(β1-2)Glc(β1-3)GlcNAc(β1-
Fuc(α1-2)GlcA(α1-2)Glc(α1-3)Man(α1-
Fuc(α1-2)GlcA(α1-2)Glc(α1-3)Man(β1-
Fuc(α1-2)GlcA(α1-2)Glc(β1-3)Man(α1-
Fuc(α1-2)GlcA(α1-2)Glc(β1-3)Man(β1-
Fuc(α1-2)GlcA(β1-2)Glc(α1-3)Man(α1-
Fuc(α1-2)GlcA(β1-2)Glc(α1-3)Man(β1-
Fuc(α1-2)GlcA(β1-2)Glc(β1-3)Man(α1-
Fuc(α1-2)GlcA(β1-2)Glc(β1-3)Man(β1-
Fuc(β1-2)GlcA(α1-2)Glc(α1-3)Man(α1-
Fuc(β1-2)GlcA(α1-2)Glc(α1-3)Man(β1-
Fuc(β1-2)GlcA(α1-2)Glc(β1-3)Man(α1-
Fuc(β1-2)GlcA(α1-2)Glc(β1-3)Man(β1-
Fuc(β1-2)GlcA(β1-2)Glc(α1-3)Man(α1-
Fuc(β1-2)GlcA(β1-2)Glc(α1-3)Man(β1-
Fuc(β1-2)GlcA(β1-2)Glc(β1-3)Man(α1-
Fuc(β1-2)GlcA(β1-2)Glc(β1-3)Man(β1-
Fuc(α1-2)GlcA(α1-2)Glc(α1-4)Gal(α1-
Fuc(α1-2)GlcA(α1-2)Glc(α1-4)Gal(β1-
Fuc(α1-2)GlcA(α1-2)Glc(β1-4)Gal(α1-
Fuc(α1-2)GlcA(α1-2)Glc(β1-4)Gal(β1-
Fuc(α1-2)GlcA(β1-2)Glc(α1-4)Gal(α1-
Fuc(α1-2)GlcA(β1-2)Glc(α1-4)Gal(β1-
Fuc(α1-2)GlcA(β1-2)Glc(β1-4)Gal(α1-
Fuc(α1-2)GlcA(β1-2)Glc(β1-4)Gal(β1-
Fuc(β1-2)GlcA(α1-2)Glc(α1-4)Gal(α1-
Fuc(β1-2)GlcA(α1-2)Glc(α1-4)Gal(β1-
Fuc(β1-2)GlcA(α1-2)Glc(β1-4)Gal(α1-
Fuc(β1-2)GlcA(α1-2)Glc(β1-4)Gal(β1-
Fuc(β1-2)GlcA(β1-2)Glc(α1-4)Gal(α1-
Fuc(β1-2)GlcA(β1-2)Glc(α1-4)Gal(β1-
Fuc(β1-2)GlcA(β1-2)Glc(β1-4)Gal(α1-
Fuc(β1-2)GlcA(β1-2)Glc(β1-4)Gal(β1-
Fuc(α1-2)GlcA(α1-2)Glc(α1-4)GalNAc(α1-
Fuc(α1-2)GlcA(α1-2)Glc(α1-4)GalNAc(β1-
Fuc(α1-2)GlcA(α1-2)Glc(β1-4)GalNAc(α1-
Fuc(α1-2)GlcA(α1-2)Glc(β1-4)GalNAc(β1-
Fuc(α1-2)GlcA(β1-2)Glc(α1-4)GalNAc(α1-
Fuc(α1-2)GlcA(β1-2)Glc(α1-4)GalNAc(β1-
Fuc(α1-2)GlcA(β1-2)Glc(β1-4)GalNAc(α1-
Fuc(α1-2)GlcA(β1-2)Glc(β1-4)GalNAc(β1-
Fuc(β1-2)GlcA(α1-2)Glc(α1-4)GalNAc(α1-
Fuc(β1-2)GlcA(α1-2)Glc(α1-4)GalNAc(β1-
Fuc(β1-2)GlcA(α1-2)Glc(β1-4)GalNAc(α1-
Fuc(β1-2)GlcA(α1-2)Glc(β1-4)GalNAc(β1-
Fuc(β1-2)GlcA(β1-2)Glc(α1-4)GalNAc(α1-
Fuc(β1-2)GlcA(β1-2)Glc(α1-4)GalNAc(β1-
Fuc(β1-2)GlcA(β1-2)Glc(β1-4)GalNAc(α1-
Fuc(β1-2)GlcA(β1-2)Glc(β1-4)GalNAc(β1-
Fuc(α1-2)GlcA(α1-2)Glc(α1-4)Glc(α1-
Fuc(α1-2)GlcA(α1-2)Glc(α1-4)Glc(β1-
Fuc(α1-2)GlcA(α1-2)Glc(β1-4)Glc(α1-
Fuc(α1-2)GlcA(α1-2)Glc(β1-4)Glc(β1-
Fuc(α1-2)GlcA(β1-2)Glc(α1-4)Glc(α1-
Fuc(α1-2)GlcA(β1-2)Glc(α1-4)Glc(β1-
Fuc(α1-2)GlcA(β1-2)Glc(β1-4)Glc(α1-
Fuc(α1-2)GlcA(β1-2)Glc(β1-4)Glc(β1-
Fuc(β1-2)GlcA(α1-2)Glc(α1-4)Glc(α1-
Fuc(β1-2)GlcA(α1-2)Glc(α1-4)Glc(β1-
Fuc(β1-2)GlcA(α1-2)Glc(β1-4)Glc(α1-
Fuc(β1-2)GlcA(α1-2)Glc(β1-4)Glc(β1-
Fuc(β1-2)GlcA(β1-2)Glc(α1-4)Glc(α1-
Fuc(β1-2)GlcA(β1-2)Glc(α1-4)Glc(β1-
Fuc(β1-2)GlcA(β1-2)Glc(β1-4)Glc(α1-
Fuc(β1-2)GlcA(β1-2)Glc(β1-4)Glc(β1-
Fuc(α1-2)GlcA(α1-2)Glc(α1-4)GlcA(α1-
Fuc(α1-2)GlcA(α1-2)Glc(α1-4)GlcA(β1-
Fuc(α1-2)GlcA(α1-2)Glc(β1-4)GlcA(α1-
Fuc(α1-2)GlcA(α1-2)Glc(β1-4)GlcA(β1-
Fuc(α1-2)GlcA(β1-2)Glc(α1-4)GlcA(α1-
Fuc(α1-2)GlcA(β1-2)Glc(α1-4)GlcA(β1-
Fuc(α1-2)GlcA(β1-2)Glc(β1-4)GlcA(α1-
Fuc(α1-2)GlcA(β1-2)Glc(β1-4)GlcA(β1-
Fuc(β1-2)GlcA(α1-2)Glc(α1-4)GlcA(α1-
Fuc(β1-2)GlcA(α1-2)Glc(α1-4)GlcA(β1-
Fuc(β1-2)GlcA(α1-2)Glc(β1-4)GlcA(α1-
Fuc(β1-2)GlcA(α1-2)Glc(β1-4)GlcA(β1-
Fuc(β1-2)GlcA(β1-2)Glc(α1-4)GlcA(α1-
Fuc(β1-2)GlcA(β1-2)Glc(α1-4)GlcA(β1-
Fuc(β1-2)GlcA(β1-2)Glc(β1-4)GlcA(α1-
Fuc(β1-2)GlcA(β1-2)Glc(β1-4)GlcA(β1-
Fuc(α1-2)GlcA(α1-2)Glc(α1-4)GlcNAc(α1-
Fuc(α1-2)GlcA(α1-2)Glc(α1-4)GlcNAc(β1-
Fuc(α1-2)GlcA(α1-2)Glc(β1-4)GlcNAc(α1-
Fuc(α1-2)GlcA(α1-2)Glc(β1-4)GlcNAc(β1-
Fuc(α1-2)GlcA(β1-2)Glc(α1-4)GlcNAc(α1-
Fuc(α1-2)GlcA(β1-2)Glc(α1-4)GlcNAc(β1-
Fuc(α1-2)GlcA(β1-2)Glc(β1-4)GlcNAc(α1-
Fuc(α1-2)GlcA(β1-2)Glc(β1-4)GlcNAc(β1-
Fuc(β1-2)GlcA(α1-2)Glc(α1-4)GlcNAc(α1-
Fuc(β1-2)GlcA(α1-2)Glc(α1-4)GlcNAc(β1-
Fuc(β1-2)GlcA(α1-2)Glc(β1-4)GlcNAc(α1-
Fuc(β1-2)GlcA(α1-2)Glc(β1-4)GlcNAc(β1-
Fuc(β1-2)GlcA(β1-2)Glc(α1-4)GlcNAc(α1-
Fuc(β1-2)GlcA(β1-2)Glc(α1-4)GlcNAc(β1-
Fuc(β1-2)GlcA(β1-2)Glc(β1-4)GlcNAc(α1-
Fuc(β1-2)GlcA(β1-2)Glc(β1-4)GlcNAc(β1-
Fuc(α1-2)GlcA(α1-2)Glc(α1-4)Man(α1-
Fuc(α1-2)GlcA(α1-2)Glc(α1-4)Man(β1-
Fuc(α1-2)GlcA(α1-2)Glc(β1-4)Man(α1-
Fuc(α1-2)GlcA(α1-2)Glc(β1-4)Man(β1-
Fuc(α1-2)GlcA(β1-2)Glc(α1-4)Man(α1-
Fuc(α1-2)GlcA(β1-2)Glc(α1-4)Man(β1-
Fuc(α1-2)GlcA(β1-2)Glc(β1-4)Man(α1-
Fuc(α1-2)GlcA(β1-2)Glc(β1-4)Man(β1-
Fuc(β1-2)GlcA(α1-2)Glc(α1-4)Man(α1-
Fuc(β1-2)GlcA(α1-2)Glc(α1-4)Man(β1-
Fuc(β1-2)GlcA(α1-2)Glc(β1-4)Man(α1-
Fuc(β1-2)GlcA(α1-2)Glc(β1-4)Man(β1-
Fuc(β1-2)GlcA(β1-2)Glc(α1-4)Man(α1-
Fuc(β1-2)GlcA(β1-2)Glc(α1-4)Man(β1-
Fuc(β1-2)GlcA(β1-2)Glc(β1-4)Man(α1-
Fuc(β1-2)GlcA(β1-2)Glc(β1-4)Man(β1-
Fuc(α1-2)GlcA(α1-2)Glc(α1-6)Gal(α1-
Fuc(α1-2)GlcA(α1-2)Glc(α1-6)Gal(β1-
Fuc(α1-2)GlcA(α1-2)Glc(β1-6)Gal(α1-
Fuc(α1-2)GlcA(α1-2)Glc(β1-6)Gal(β1-
Fuc(α1-2)GlcA(β1-2)Glc(α1-6)Gal(α1-
Fuc(α1-2)GlcA(β1-2)Glc(α1-6)Gal(β1-
Fuc(α1-2)GlcA(β1-2)Glc(β1-6)Gal(α1-
Fuc(α1-2)GlcA(β1-2)Glc(β1-6)Gal(β1-
Fuc(β1-2)GlcA(α1-2)Glc(α1-6)Gal(α1-
Fuc(β1-2)GlcA(α1-2)Glc(α1-6)Gal(β1-
Fuc(β1-2)GlcA(α1-2)Glc(β1-6)Gal(α1-
Fuc(β1-2)GlcA(α1-2)Glc(β1-6)Gal(β1-
Fuc(β1-2)GlcA(β1-2)Glc(α1-6)Gal(α1-
Fuc(β1-2)GlcA(β1-2)Glc(α1-6)Gal(β1-
Fuc(β1-2)GlcA(β1-2)Glc(β1-6)Gal(α1-
Fuc(β1-2)GlcA(β1-2)Glc(β1-6)Gal(β1-
Fuc(α1-2)GlcA(α1-2)Glc(α1-6)GalNAc(α1-
Fuc(α1-2)GlcA(α1-2)Glc(α1-6)GalNAc(β1-
Fuc(α1-2)GlcA(α1-2)Glc(β1-6)GalNAc(α1-
Fuc(α1-2)GlcA(α1-2)Glc(β1-6)GalNAc(β1-
Fuc(α1-2)GlcA(β1-2)Glc(α1-6)GalNAc(α1-
Fuc(α1-2)GlcA(β1-2)Glc(α1-6)GalNAc(β1-
Fuc(α1-2)GlcA(β1-2)Glc(β1-6)GalNAc(α1-
Fuc(α1-2)GlcA(β1-2)Glc(β1-6)GalNAc(β1-
Fuc(β1-2)GlcA(α1-2)Glc(α1-6)GalNAc(α1-
Fuc(β1-2)GlcA(α1-2)Glc(α1-6)GalNAc(β1-
Fuc(β1-2)GlcA(α1-2)Glc(β1-6)GalNAc(α1-
Fuc(β1-2)GlcA(α1-2)Glc(β1-6)GalNAc(β1-
Fuc(β1-2)GlcA(β1-2)Glc(α1-6)GalNAc(α1-
Fuc(β1-2)GlcA(β1-2)Glc(α1-6)GalNAc(β1-
Fuc(β1-2)GlcA(β1-2)Glc(β1-6)GalNAc(α1-
Fuc(β1-2)GlcA(β1-2)Glc(β1-6)GalNAc(β1-
Fuc(α1-2)GlcA(α1-2)Glc(α1-6)Glc(α1-
Fuc(α1-2)GlcA(α1-2)Glc(α1-6)Glc(β1-
Fuc(α1-2)GlcA(α1-2)Glc(β1-6)Glc(α1-
Fuc(α1-2)GlcA(α1-2)Glc(β1-6)Glc(β1-
Fuc(α1-2)GlcA(β1-2)Glc(α1-6)Glc(α1-
Fuc(α1-2)GlcA(β1-2)Glc(α1-6)Glc(β1-
Fuc(α1-2)GlcA(β1-2)Glc(β1-6)Glc(α1-
Fuc(α1-2)GlcA(β1-2)Glc(β1-6)Glc(β1-
Fuc(β1-2)GlcA(α1-2)Glc(α1-6)Glc(α1-
Fuc(β1-2)GlcA(α1-2)Glc(α1-6)Glc(β1-
Fuc(β1-2)GlcA(α1-2)Glc(β1-6)Glc(α1-
Fuc(β1-2)GlcA(α1-2)Glc(β1-6)Glc(β1-
Fuc(β1-2)GlcA(β1-2)Glc(α1-6)Glc(α1-
Fuc(β1-2)GlcA(β1-2)Glc(α1-6)Glc(β1-
Fuc(β1-2)GlcA(β1-2)Glc(β1-6)Glc(α1-
Fuc(β1-2)GlcA(β1-2)Glc(β1-6)Glc(β1-
Fuc(α1-2)GlcA(α1-2)Glc(α1-6)GlcNAc(α1-
Fuc(α1-2)GlcA(α1-2)Glc(α1-6)GlcNAc(β1-
Fuc(α1-2)GlcA(α1-2)Glc(β1-6)GlcNAc(α1-
Fuc(α1-2)GlcA(α1-2)Glc(β1-6)GlcNAc(β1-
Fuc(α1-2)GlcA(β1-2)Glc(α1-6)GlcNAc(α1-
Fuc(α1-2)GlcA(β1-2)Glc(α1-6)GlcNAc(β1-
Fuc(α1-2)GlcA(β1-2)Glc(β1-6)GlcNAc(α1-
Fuc(α1-2)GlcA(β1-2)Glc(β1-6)GlcNAc(β1-
Fuc(β1-2)GlcA(α1-2)Glc(α1-6)GlcNAc(α1-
Fuc(β1-2)GlcA(α1-2)Glc(α1-6)GlcNAc(β1-
Fuc(β1-2)GlcA(α1-2)Glc(β1-6)GlcNAc(α1-
Fuc(β1-2)GlcA(α1-2)Glc(β1-6)GlcNAc(β1-
Fuc(β1-2)GlcA(β1-2)Glc(α1-6)GlcNAc(α1-
Fuc(β1-2)GlcA(β1-2)Glc(α1-6)GlcNAc(β1-
Fuc(β1-2)GlcA(β1-2)Glc(β1-6)GlcNAc(α1-
Fuc(β1-2)GlcA(β1-2)Glc(β1-6)GlcNAc(β1-
Fuc(α1-2)GlcA(α1-2)Glc(α1-6)Man(α1-
Fuc(α1-2)GlcA(α1-2)Glc(α1-6)Man(β1-
Fuc(α1-2)GlcA(α1-2)Glc(β1-6)Man(α1-
Fuc(α1-2)GlcA(α1-2)Glc(β1-6)Man(β1-
Fuc(α1-2)GlcA(β1-2)Glc(α1-6)Man(α1-
Fuc(α1-2)GlcA(β1-2)Glc(α1-6)Man(β1-
Fuc(α1-2)GlcA(β1-2)Glc(β1-6)Man(α1-
Fuc(α1-2)GlcA(β1-2)Glc(β1-6)Man(β1-
Fuc(β1-2)GlcA(α1-2)Glc(α1-6)Man(α1-
Fuc(β1-2)GlcA(α1-2)Glc(α1-6)Man(β1-
Fuc(β1-2)GlcA(α1-2)Glc(β1-6)Man(α1-
Fuc(β1-2)GlcA(α1-2)Glc(β1-6)Man(β1-
Fuc(β1-2)GlcA(β1-2)Glc(α1-6)Man(α1-
Fuc(β1-2)GlcA(β1-2)Glc(α1-6)Man(β1-
Fuc(β1-2)GlcA(β1-2)Glc(β1-6)Man(α1-
Fuc(β1-2)GlcA(β1-2)Glc(β1-6)Man(β1-
Fuc(α1-2)GlcA(α1-2)GlcA(α1-2)Gal(α1-
Fuc(α1-2)GlcA(α1-2)GlcA(α1-2)Gal(β1-
Fuc(α1-2)GlcA(α1-2)GlcA(β1-2)Gal(α1-
Fuc(α1-2)GlcA(α1-2)GlcA(β1-2)Gal(β1-
Fuc(α1-2)GlcA(β1-2)GlcA(α1-2)Gal(α1-
Fuc(α1-2)GlcA(β1-2)GlcA(α1-2)Gal(β1-
Fuc(α1-2)GlcA(β1-2)GlcA(β1-2)Gal(α1-
Fuc(α1-2)GlcA(β1-2)GlcA(β1-2)Gal(β1-
Fuc(β1-2)GlcA(α1-2)GlcA(α1-2)Gal(α1-
Fuc(β1-2)GlcA(α1-2)GlcA(α1-2)Gal(β1-
Fuc(β1-2)GlcA(α1-2)GlcA(β1-2)Gal(α1-
Fuc(β1-2)GlcA(α1-2)GlcA(β1-2)Gal(β1-
Fuc(β1-2)GlcA(β1-2)GlcA(α1-2)Gal(α1-
Fuc(β1-2)GlcA(β1-2)GlcA(α1-2)Gal(β1-
Fuc(β1-2)GlcA(β1-2)GlcA(β1-2)Gal(α1-
Fuc(β1-2)GlcA(β1-2)GlcA(β1-2)Gal(β1-
Fuc(α1-2)GlcA(α1-2)GlcA(α1-2)Glc(α1-
Fuc(α1-2)GlcA(α1-2)GlcA(α1-2)Glc(β1-
Fuc(α1-2)GlcA(α1-2)GlcA(β1-2)Glc(α1-
Fuc(α1-2)GlcA(α1-2)GlcA(β1-2)Glc(β1-
Fuc(α1-2)GlcA(β1-2)GlcA(α1-2)Glc(α1-
Fuc(α1-2)GlcA(β1-2)GlcA(α1-2)Glc(β1-
Fuc(α1-2)GlcA(β1-2)GlcA(β1-2)Glc(α1-
Fuc(α1-2)GlcA(β1-2)GlcA(β1-2)Glc(β1-
Fuc(β1-2)GlcA(α1-2)GlcA(α1-2)Glc(α1-
Fuc(β1-2)GlcA(α1-2)GlcA(α1-2)Glc(β1-
Fuc(β1-2)GlcA(α1-2)GlcA(β1-2)Glc(α1-
Fuc(β1-2)GlcA(α1-2)GlcA(β1-2)Glc(β1-
Fuc(β1-2)GlcA(β1-2)GlcA(α1-2)Glc(α1-
Fuc(β1-2)GlcA(β1-2)GlcA(α1-2)Glc(β1-
Fuc(β1-2)GlcA(β1-2)GlcA(β1-2)Glc(α1-
Fuc(β1-2)GlcA(β1-2)GlcA(β1-2)Glc(β1-
Fuc(α1-2)GlcA(α1-2)GlcA(α1-2)GlcA(α1-
Fuc(α1-2)GlcA(α1-2)GlcA(α1-2)GlcA(β1-
Fuc(α1-2)GlcA(α1-2)GlcA(β1-2)GlcA(α1-
Fuc(α1-2)GlcA(α1-2)GlcA(β1-2)GlcA(β1-
Fuc(α1-2)GlcA(β1-2)GlcA(α1-2)GlcA(α1-
Fuc(α1-2)GlcA(β1-2)GlcA(α1-2)GlcA(β1-
Fuc(α1-2)GlcA(β1-2)GlcA(β1-2)GlcA(α1-
Fuc(α1-2)GlcA(β1-2)GlcA(β1-2)GlcA(β1-
Fuc(β1-2)GlcA(α1-2)GlcA(α1-2)GlcA(α1-
Fuc(β1-2)GlcA(α1-2)GlcA(α1-2)GlcA(β1-
Fuc(β1-2)GlcA(α1-2)GlcA(β1-2)GlcA(α1-
Fuc(β1-2)GlcA(α1-2)GlcA(β1-2)GlcA(β1-
Fuc(β1-2)GlcA(β1-2)GlcA(α1-2)GlcA(α1-
Fuc(β1-2)GlcA(β1-2)GlcA(α1-2)GlcA(β1-
Fuc(β1-2)GlcA(β1-2)GlcA(β1-2)GlcA(α1-
Fuc(β1-2)GlcA(β1-2)GlcA(β1-2)GlcA(β1-
Fuc(α1-2)GlcA(α1-2)GlcA(α1-2)Man(α1-
Fuc(α1-2)GlcA(α1-2)GlcA(α1-2)Man(β1-
Fuc(α1-2)GlcA(α1-2)GlcA(β1-2)Man(α1-
Fuc(α1-2)GlcA(α1-2)GlcA(β1-2)Man(β1-
Fuc(α1-2)GlcA(β1-2)GlcA(α1-2)Man(α1-
Fuc(α1-2)GlcA(β1-2)GlcA(α1-2)Man(β1-
Fuc(α1-2)GlcA(β1-2)GlcA(β1-2)Man(α1-
Fuc(α1-2)GlcA(β1-2)GlcA(β1-2)Man(β1-
Fuc(β1-2)GlcA(α1-2)GlcA(α1-2)Man(α1-
Fuc(β1-2)GlcA(α1-2)GlcA(α1-2)Man(β1-
Fuc(β1-2)GlcA(α1-2)GlcA(β1-2)Man(α1-
Fuc(β1-2)GlcA(α1-2)GlcA(β1-2)Man(β1-
Fuc(β1-2)GlcA(β1-2)GlcA(α1-2)Man(α1-
Fuc(β1-2)GlcA(β1-2)GlcA(α1-2)Man(β1-
Fuc(β1-2)GlcA(β1-2)GlcA(β1-2)Man(α1-
Fuc(β1-2)GlcA(β1-2)GlcA(β1-2)Man(β1-
Fuc(α1-2)GlcA(α1-2)GlcA(α1-3)Gal(α1-
Fuc(α1-2)GlcA(α1-2)GlcA(α1-3)Gal(β1-
Fuc(α1-2)GlcA(α1-2)GlcA(β1-3)Gal(α1-
Fuc(α1-2)GlcA(α1-2)GlcA(β1-3)Gal(β1-
Fuc(α1-2)GlcA(β1-2)GlcA(α1-3)Gal(α1-
Fuc(α1-2)GlcA(β1-2)GlcA(α1-3)Gal(β1-
Fuc(α1-2)GlcA(β1-2)GlcA(β1-3)Gal(α1-
Fuc(α1-2)GlcA(β1-2)GlcA(β1-3)Gal(β1-
Fuc(β1-2)GlcA(α1-2)GlcA(α1-3)Gal(α1-
Fuc(β1-2)GlcA(α1-2)GlcA(α1-3)Gal(β1-
Fuc(β1-2)GlcA(α1-2)GlcA(β1-3)Gal(α1-
Fuc(β1-2)GlcA(α1-2)GlcA(β1-3)Gal(β1-
Fuc(β1-2)GlcA(β1-2)GlcA(α1-3)Gal(α1-
Fuc(β1-2)GlcA(β1-2)GlcA(α1-3)Gal(β1-
Fuc(β1-2)GlcA(β1-2)GlcA(β1-3)Gal(α1-
Fuc(β1-2)GlcA(β1-2)GlcA(β1-3)Gal(β1-
Fuc(α1-2)GlcA(α1-2)GlcA(α1-3)GalNAc(α1-
Fuc(α1-2)GlcA(α1-2)GlcA(α1-3)GalNAc(β1-
Fuc(α1-2)GlcA(α1-2)GlcA(β1-3)GalNAc(α1-
Fuc(α1-2)GlcA(α1-2)GlcA(β1-3)GalNAc(β1-
Fuc(α1-2)GlcA(β1-2)GlcA(α1-3)GalNAc(α1-
Fuc(α1-2)GlcA(β1-2)GlcA(α1-3)GalNAc(β1-
Fuc(α1-2)GlcA(β1-2)GlcA(β1-3)GalNAc(α1-
Fuc(α1-2)GlcA(β1-2)GlcA(β1-3)GalNAc(β1-
Fuc(β1-2)GlcA(α1-2)GlcA(α1-3)GalNAc(α1-
Fuc(β1-2)GlcA(α1-2)GlcA(α1-3)GalNAc(β1-
Fuc(β1-2)GlcA(α1-2)GlcA(β1-3)GalNAc(α1-
Fuc(β1-2)GlcA(α1-2)GlcA(β1-3)GalNAc(β1-
Fuc(β1-2)GlcA(β1-2)GlcA(α1-3)GalNAc(α1-
Fuc(β1-2)GlcA(β1-2)GlcA(α1-3)GalNAc(β1-
Fuc(β1-2)GlcA(β1-2)GlcA(β1-3)GalNAc(α1-
Fuc(β1-2)GlcA(β1-2)GlcA(β1-3)GalNAc(β1-
Fuc(α1-2)GlcA(α1-2)GlcA(α1-3)Glc(α1-
Fuc(α1-2)GlcA(α1-2)GlcA(α1-3)Glc(β1-
Fuc(α1-2)GlcA(α1-2)GlcA(β1-3)Glc(α1-
Fuc(α1-2)GlcA(α1-2)GlcA(β1-3)Glc(β1-
Fuc(α1-2)GlcA(β1-2)GlcA(α1-3)Glc(α1-
Fuc(α1-2)GlcA(β1-2)GlcA(α1-3)Glc(β1-
Fuc(α1-2)GlcA(β1-2)GlcA(β1-3)Glc(α1-
Fuc(α1-2)GlcA(β1-2)GlcA(β1-3)Glc(β1-
Fuc(β1-2)GlcA(α1-2)GlcA(α1-3)Glc(α1-
Fuc(β1-2)GlcA(α1-2)GlcA(α1-3)Glc(β1-
Fuc(β1-2)GlcA(α1-2)GlcA(β1-3)Glc(α1-
Fuc(β1-2)GlcA(α1-2)GlcA(β1-3)Glc(β1-
Fuc(β1-2)GlcA(β1-2)GlcA(α1-3)Glc(α1-
Fuc(β1-2)GlcA(β1-2)GlcA(α1-3)Glc(β1-
Fuc(β1-2)GlcA(β1-2)GlcA(β1-3)Glc(α1-
Fuc(β1-2)GlcA(β1-2)GlcA(β1-3)Glc(β1-
Fuc(α1-2)GlcA(α1-2)GlcA(α1-3)GlcA(α1-
Fuc(α1-2)GlcA(α1-2)GlcA(α1-3)GlcA(β1-
Fuc(α1-2)GlcA(α1-2)GlcA(β1-3)GlcA(α1-
Fuc(α1-2)GlcA(α1-2)GlcA(β1-3)GlcA(β1-
Fuc(α1-2)GlcA(β1-2)GlcA(α1-3)GlcA(α1-
Fuc(α1-2)GlcA(β1-2)GlcA(α1-3)GlcA(β1-
Fuc(α1-2)GlcA(β1-2)GlcA(β1-3)GlcA(α1-
Fuc(α1-2)GlcA(β1-2)GlcA(β1-3)GlcA(β1-
Fuc(β1-2)GlcA(α1-2)GlcA(α1-3)GlcA(α1-
Fuc(β1-2)GlcA(α1-2)GlcA(α1-3)GlcA(β1-
Fuc(β1-2)GlcA(α1-2)GlcA(β1-3)GlcA(α1-
Fuc(β1-2)GlcA(α1-2)GlcA(β1-3)GlcA(β1-
Fuc(β1-2)GlcA(β1-2)GlcA(α1-3)GlcA(α1-
Fuc(β1-2)GlcA(β1-2)GlcA(α1-3)GlcA(β1-
Fuc(β1-2)GlcA(β1-2)GlcA(β1-3)GlcA(α1-
Fuc(β1-2)GlcA(β1-2)GlcA(β1-3)GlcA(β1-
Fuc(α1-2)GlcA(α1-2)GlcA(α1-3)GlcNAc(α1-
Fuc(α1-2)GlcA(α1-2)GlcA(α1-3)GlcNAc(β1-
Fuc(α1-2)GlcA(α1-2)GlcA(β1-3)GlcNAc(α1-
Fuc(α1-2)GlcA(α1-2)GlcA(β1-3)GlcNAc(β1-
Fuc(α1-2)GlcA(β1-2)GlcA(α1-3)GlcNAc(α1-
Fuc(α1-2)GlcA(β1-2)GlcA(α1-3)GlcNAc(β1-
Fuc(α1-2)GlcA(β1-2)GlcA(β1-3)GlcNAc(α1-
Fuc(α1-2)GlcA(β1-2)GlcA(β1-3)GlcNAc(β1-
Fuc(β1-2)GlcA(α1-2)GlcA(α1-3)GlcNAc(α1-
Fuc(β1-2)GlcA(α1-2)GlcA(α1-3)GlcNAc(β1-
Fuc(β1-2)GlcA(α1-2)GlcA(β1-3)GlcNAc(α1-
Fuc(β1-2)GlcA(α1-2)GlcA(β1-3)GlcNAc(β1-
Fuc(β1-2)GlcA(β1-2)GlcA(α1-3)GlcNAc(α1-
Fuc(β1-2)GlcA(β1-2)GlcA(α1-3)GlcNAc(β1-
Fuc(β1-2)GlcA(β1-2)GlcA(β1-3)GlcNAc(α1-
Fuc(β1-2)GlcA(β1-2)GlcA(β1-3)GlcNAc(β1-
Fuc(α1-2)GlcA(α1-2)GlcA(α1-3)Man(α1-
Fuc(α1-2)GlcA(α1-2)GlcA(α1-3)Man(β1-
Fuc(α1-2)GlcA(α1-2)GlcA(β1-3)Man(α1-
Fuc(α1-2)GlcA(α1-2)GlcA(β1-3)Man(β1-
Fuc(α1-2)GlcA(β1-2)GlcA(α1-3)Man(α1-
Fuc(α1-2)GlcA(β1-2)GlcA(α1-3)Man(β1-
Fuc(α1-2)GlcA(β1-2)GlcA(β1-3)Man(α1-
Fuc(α1-2)GlcA(β1-2)GlcA(β1-3)Man(β1-
Fuc(β1-2)GlcA(α1-2)GlcA(α1-3)Man(α1-
Fuc(β1-2)GlcA(α1-2)GlcA(α1-3)Man(β1-
Fuc(β1-2)GlcA(α1-2)GlcA(β1-3)Man(α1-
Fuc(β1-2)GlcA(α1-2)GlcA(β1-3)Man(β1-
Fuc(β1-2)GlcA(β1-2)GlcA(α1-3)Man(α1-
Fuc(β1-2)GlcA(β1-2)GlcA(α1-3)Man(β1-
Fuc(β1-2)GlcA(β1-2)GlcA(β1-3)Man(α1-
Fuc(β1-2)GlcA(β1-2)GlcA(β1-3)Man(β1-
Fuc(α1-2)GlcA(α1-2)GlcA(α1-4)Gal(α1-
Fuc(α1-2)GlcA(α1-2)GlcA(α1-4)Gal(β1-
Fuc(α1-2)GlcA(α1-2)GlcA(β1-4)Gal(α1-
Fuc(α1-2)GlcA(α1-2)GlcA(β1-4)Gal(β1-
Fuc(α1-2)GlcA(β1-2)GlcA(α1-4)Gal(α1-
Fuc(α1-2)GlcA(β1-2)GlcA(α1-4)Gal(β1-
Fuc(α1-2)GlcA(β1-2)GlcA(β1-4)Gal(α1-
Fuc(α1-2)GlcA(β1-2)GlcA(β1-4)Gal(β1-
Fuc(β1-2)GlcA(α1-2)GlcA(α1-4)Gal(α1-
Fuc(β1-2)GlcA(α1-2)GlcA(α1-4)Gal(β1-
Fuc(β1-2)GlcA(α1-2)GlcA(β1-4)Gal(α1-
Fuc(β1-2)GlcA(α1-2)GlcA(β1-4)Gal(β1-
Fuc(β1-2)GlcA(β1-2)GlcA(α1-4)Gal(α1-
Fuc(β1-2)GlcA(β1-2)GlcA(α1-4)Gal(β1-
Fuc(β1-2)GlcA(β1-2)GlcA(β1-4)Gal(α1-
Fuc(β1-2)GlcA(β1-2)GlcA(β1-4)Gal(β1-
Fuc(α1-2)GlcA(α1-2)GlcA(α1-4)GalNAc(α1-
Fuc(α1-2)GlcA(α1-2)GlcA(α1-4)GalNAc(β1-
Fuc(α1-2)GlcA(α1-2)GlcA(β1-4)GalNAc(α1-
Fuc(α1-2)GlcA(α1-2)GlcA(β1-4)GalNAc(β1-
Fuc(α1-2)GlcA(β1-2)GlcA(α1-4)GalNAc(α1-
Fuc(α1-2)GlcA(β1-2)GlcA(α1-4)GalNAc(β1-
Fuc(α1-2)GlcA(β1-2)GlcA(β1-4)GalNAc(α1-
Fuc(α1-2)GlcA(β1-2)GlcA(β1-4)GalNAc(β1-
Fuc(β1-2)GlcA(α1-2)GlcA(α1-4)GalNAc(α1-
Fuc(β1-2)GlcA(α1-2)GlcA(α1-4)GalNAc(β1-
Fuc(β1-2)GlcA(α1-2)GlcA(β1-4)GalNAc(α1-
Fuc(β1-2)GlcA(α1-2)GlcA(β1-4)GalNAc(β1-
Fuc(β1-2)GlcA(β1-2)GlcA(α1-4)GalNAc(α1-
Fuc(β1-2)GlcA(β1-2)GlcA(α1-4)GalNAc(β1-
Fuc(β1-2)GlcA(β1-2)GlcA(β1-4)GalNAc(α1-
Fuc(β1-2)GlcA(β1-2)GlcA(β1-4)GalNAc(β1-
Fuc(α1-2)GlcA(α1-2)GlcA(α1-4)Glc(α1-
Fuc(α1-2)GlcA(α1-2)GlcA(α1-4)Glc(β1-
Fuc(α1-2)GlcA(α1-2)GlcA(β1-4)Glc(α1-
Fuc(α1-2)GlcA(α1-2)GlcA(β1-4)Glc(β1-
Fuc(α1-2)GlcA(β1-2)GlcA(α1-4)Glc(α1-
Fuc(α1-2)GlcA(β1-2)GlcA(α1-4)Glc(β1-
Fuc(α1-2)GlcA(β1-2)GlcA(β1-4)Glc(α1-
Fuc(α1-2)GlcA(β1-2)GlcA(β1-4)Glc(β1-
Fuc(β1-2)GlcA(α1-2)GlcA(α1-4)Glc(α1-
Fuc(β1-2)GlcA(α1-2)GlcA(α1-4)Glc(β1-
Fuc(β1-2)GlcA(α1-2)GlcA(β1-4)Glc(α1-
Fuc(β1-2)GlcA(α1-2)GlcA(β1-4)Glc(β1-
Fuc(β1-2)GlcA(β1-2)GlcA(α1-4)Glc(α1-
Fuc(β1-2)GlcA(β1-2)GlcA(α1-4)Glc(β1-
Fuc(β1-2)GlcA(β1-2)GlcA(β1-4)Glc(α1-
Fuc(β1-2)GlcA(β1-2)GlcA(β1-4)Glc(β1-
Fuc(α1-2)GlcA(α1-2)GlcA(α1-4)GlcA(α1-
Fuc(α1-2)GlcA(α1-2)GlcA(α1-4)GlcA(β1-
Fuc(α1-2)GlcA(α1-2)GlcA(β1-4)GlcA(α1-
Fuc(α1-2)GlcA(α1-2)GlcA(β1-4)GlcA(β1-
Fuc(α1-2)GlcA(β1-2)GlcA(α1-4)GlcA(α1-
Fuc(α1-2)GlcA(β1-2)GlcA(α1-4)GlcA(β1-
Fuc(α1-2)GlcA(β1-2)GlcA(β1-4)GlcA(α1-
Fuc(α1-2)GlcA(β1-2)GlcA(β1-4)GlcA(β1-
Fuc(β1-2)GlcA(α1-2)GlcA(α1-4)GlcA(α1-
Fuc(β1-2)GlcA(α1-2)GlcA(α1-4)GlcA(β1-
Fuc(β1-2)GlcA(α1-2)GlcA(β1-4)GlcA(α1-
Fuc(β1-2)GlcA(α1-2)GlcA(β1-4)GlcA(β1-
Fuc(β1-2)GlcA(β1-2)GlcA(α1-4)GlcA(α1-
Fuc(β1-2)GlcA(β1-2)GlcA(α1-4)GlcA(β1-
Fuc(β1-2)GlcA(β1-2)GlcA(β1-4)GlcA(α1-
Fuc(β1-2)GlcA(β1-2)GlcA(β1-4)GlcA(β1-
Fuc(α1-2)GlcA(α1-2)GlcA(α1-4)GlcNAc(α1-
Fuc(α1-2)GlcA(α1-2)GlcA(α1-4)GlcNAc(β1-
Fuc(α1-2)GlcA(α1-2)GlcA(β1-4)GlcNAc(α1-
Fuc(α1-2)GlcA(α1-2)GlcA(β1-4)GlcNAc(β1-
Fuc(α1-2)GlcA(β1-2)GlcA(α1-4)GlcNAc(α1-
Fuc(α1-2)GlcA(β1-2)GlcA(α1-4)GlcNAc(β1-
Fuc(α1-2)GlcA(β1-2)GlcA(β1-4)GlcNAc(α1-
Fuc(α1-2)GlcA(β1-2)GlcA(β1-4)GlcNAc(β1-
Fuc(β1-2)GlcA(α1-2)GlcA(α1-4)GlcNAc(α1-
Fuc(β1-2)GlcA(α1-2)GlcA(α1-4)GlcNAc(β1-
Fuc(β1-2)GlcA(α1-2)GlcA(β1-4)GlcNAc(α1-
Fuc(β1-2)GlcA(α1-2)GlcA(β1-4)GlcNAc(β1-
Fuc(β1-2)GlcA(β1-2)GlcA(α1-4)GlcNAc(α1-
Fuc(β1-2)GlcA(β1-2)GlcA(α1-4)GlcNAc(β1-
Fuc(β1-2)GlcA(β1-2)GlcA(β1-4)GlcNAc(α1-
Fuc(β1-2)GlcA(β1-2)GlcA(β1-4)GlcNAc(β1-
Fuc(α1-2)GlcA(α1-2)GlcA(α1-4)Man(α1-
Fuc(α1-2)GlcA(α1-2)GlcA(α1-4)Man(β1-
Fuc(α1-2)GlcA(α1-2)GlcA(β1-4)Man(α1-
Fuc(α1-2)GlcA(α1-2)GlcA(β1-4)Man(β1-
Fuc(α1-2)GlcA(β1-2)GlcA(α1-4)Man(α1-
Fuc(α1-2)GlcA(β1-2)GlcA(α1-4)Man(β1-
Fuc(α1-2)GlcA(β1-2)GlcA(β1-4)Man(α1-
Fuc(α1-2)GlcA(β1-2)GlcA(β1-4)Man(β1-
Fuc(β1-2)GlcA(α1-2)GlcA(α1-4)Man(α1-
Fuc(β1-2)GlcA(α1-2)GlcA(α1-4)Man(β1-
Fuc(β1-2)GlcA(α1-2)GlcA(β1-4)Man(α1-
Fuc(β1-2)GlcA(α1-2)GlcA(β1-4)Man(β1-
Fuc(β1-2)GlcA(β1-2)GlcA(α1-4)Man(α1-
Fuc(β1-2)GlcA(β1-2)GlcA(α1-4)Man(β1-
Fuc(β1-2)GlcA(β1-2)GlcA(β1-4)Man(α1-
Fuc(β1-2)GlcA(β1-2)GlcA(β1-4)Man(β1-
Fuc(α1-2)GlcA(α1-2)GlcA(α1-6)Gal(α1-
Fuc(α1-2)GlcA(α1-2)GlcA(α1-6)Gal(β1-
Fuc(α1-2)GlcA(α1-2)GlcA(β1-6)Gal(α1-
Fuc(α1-2)GlcA(α1-2)GlcA(β1-6)Gal(β1-
Fuc(α1-2)GlcA(β1-2)GlcA(α1-6)Gal(α1-
Fuc(α1-2)GlcA(β1-2)GlcA(α1-6)Gal(β1-
Fuc(α1-2)GlcA(β1-2)GlcA(β1-6)Gal(α1-
Fuc(α1-2)GlcA(β1-2)GlcA(β1-6)Gal(β1-
Fuc(β1-2)GlcA(α1-2)GlcA(α1-6)Gal(α1-
Fuc(β1-2)GlcA(α1-2)GlcA(α1-6)Gal(β1-
Fuc(β1-2)GlcA(α1-2)GlcA(β1-6)Gal(α1-
Fuc(β1-2)GlcA(α1-2)GlcA(β1-6)Gal(β1-
Fuc(β1-2)GlcA(β1-2)GlcA(α1-6)Gal(α1-
Fuc(β1-2)GlcA(β1-2)GlcA(α1-6)Gal(β1-
Fuc(β1-2)GlcA(β1-2)GlcA(β1-6)Gal(α1-
Fuc(β1-2)GlcA(β1-2)GlcA(β1-6)Gal(β1-
Fuc(α1-2)GlcA(α1-2)GlcA(α1-6)GalNAc(α1-
Fuc(α1-2)GlcA(α1-2)GlcA(α1-6)GalNAc(β1-
Fuc(α1-2)GlcA(α1-2)GlcA(β1-6)GalNAc(α1-
Fuc(α1-2)GlcA(α1-2)GlcA(β1-6)GalNAc(β1-
Fuc(α1-2)GlcA(β1-2)GlcA(α1-6)GalNAc(α1-
Fuc(α1-2)GlcA(β1-2)GlcA(α1-6)GalNAc(β1-
Fuc(α1-2)GlcA(β1-2)GlcA(β1-6)GalNAc(α1-
Fuc(α1-2)GlcA(β1-2)GlcA(β1-6)GalNAc(β1-
Fuc(β1-2)GlcA(α1-2)GlcA(α1-6)GalNAc(α1-
Fuc(β1-2)GlcA(α1-2)GlcA(α1-6)GalNAc(β1-
Fuc(β1-2)GlcA(α1-2)GlcA(β1-6)GalNAc(α1-
Fuc(β1-2)GlcA(α1-2)GlcA(β1-6)GalNAc(β1-
Fuc(β1-2)GlcA(β1-2)GlcA(α1-6)GalNAc(α1-
Fuc(β1-2)GlcA(β1-2)GlcA(α1-6)GalNAc(β1-
Fuc(β1-2)GlcA(β1-2)GlcA(β1-6)GalNAc(α1-
Fuc(β1-2)GlcA(β1-2)GlcA(β1-6)GalNAc(β1-
Fuc(α1-2)GlcA(α1-2)GlcA(α1-6)Glc(α1-
Fuc(α1-2)GlcA(α1-2)GlcA(α1-6)Glc(β1-
Fuc(α1-2)GlcA(α1-2)GlcA(β1-6)Glc(α1-
Fuc(α1-2)GlcA(α1-2)GlcA(β1-6)Glc(β1-
Fuc(α1-2)GlcA(β1-2)GlcA(α1-6)Glc(α1-
Fuc(α1-2)GlcA(β1-2)GlcA(α1-6)Glc(β1-
Fuc(α1-2)GlcA(β1-2)GlcA(β1-6)Glc(α1-
Fuc(α1-2)GlcA(β1-2)GlcA(β1-6)Glc(β1-
Fuc(β1-2)GlcA(α1-2)GlcA(α1-6)Glc(α1-
Fuc(β1-2)GlcA(α1-2)GlcA(α1-6)Glc(β1-
Fuc(β1-2)GlcA(α1-2)GlcA(β1-6)Glc(α1-
Fuc(β1-2)GlcA(α1-2)GlcA(β1-6)Glc(β1-
Fuc(β1-2)GlcA(β1-2)GlcA(α1-6)Glc(α1-
Fuc(β1-2)GlcA(β1-2)GlcA(α1-6)Glc(β1-
Fuc(β1-2)GlcA(β1-2)GlcA(β1-6)Glc(α1-
Fuc(β1-2)GlcA(β1-2)GlcA(β1-6)Glc(β1-
Fuc(α1-2)GlcA(α1-2)GlcA(α1-6)GlcNAc(α1-
Fuc(α1-2)GlcA(α1-2)GlcA(α1-6)GlcNAc(β1-
Fuc(α1-2)GlcA(α1-2)GlcA(β1-6)GlcNAc(α1-
Fuc(α1-2)GlcA(α1-2)GlcA(β1-6)GlcNAc(β1-
Fuc(α1-2)GlcA(β1-2)GlcA(α1-6)GlcNAc(α1-
Fuc(α1-2)GlcA(β1-2)GlcA(α1-6)GlcNAc(β1-
Fuc(α1-2)GlcA(β1-2)GlcA(β1-6)GlcNAc(α1-
Fuc(α1-2)GlcA(β1-2)GlcA(β1-6)GlcNAc(β1-
Fuc(β1-2)GlcA(α1-2)GlcA(α1-6)GlcNAc(α1-
Fuc(β1-2)GlcA(α1-2)GlcA(α1-6)GlcNAc(β1-
Fuc(β1-2)GlcA(α1-2)GlcA(β1-6)GlcNAc(α1-
Fuc(β1-2)GlcA(α1-2)GlcA(β1-6)GlcNAc(β1-
Fuc(β1-2)GlcA(β1-2)GlcA(α1-6)GlcNAc(α1-
Fuc(β1-2)GlcA(β1-2)GlcA(α1-6)GlcNAc(β1-
Fuc(β1-2)GlcA(β1-2)GlcA(β1-6)GlcNAc(α1-
Fuc(β1-2)GlcA(β1-2)GlcA(β1-6)GlcNAc(β1-
Fuc(α1-2)GlcA(α1-2)GlcA(α1-6)Man(α1-
Fuc(α1-2)GlcA(α1-2)GlcA(α1-6)Man(β1-
Fuc(α1-2)GlcA(α1-2)GlcA(β1-6)Man(α1-
Fuc(α1-2)GlcA(α1-2)GlcA(β1-6)Man(β1-
Fuc(α1-2)GlcA(β1-2)GlcA(α1-6)Man(α1-
Fuc(α1-2)GlcA(β1-2)GlcA(α1-6)Man(β1-
Fuc(α1-2)GlcA(β1-2)GlcA(β1-6)Man(α1-
Fuc(α1-2)GlcA(β1-2)GlcA(β1-6)Man(β1-
Fuc(β1-2)GlcA(α1-2)GlcA(α1-6)Man(α1-
Fuc(β1-2)GlcA(α1-2)GlcA(α1-6)Man(β1-
Fuc(β1-2)GlcA(α1-2)GlcA(β1-6)Man(α1-
Fuc(β1-2)GlcA(α1-2)GlcA(β1-6)Man(β1-
Fuc(β1-2)GlcA(β1-2)GlcA(α1-6)Man(α1-
Fuc(β1-2)GlcA(β1-2)GlcA(α1-6)Man(β1-
Fuc(β1-2)GlcA(β1-2)GlcA(β1-6)Man(α1-
Fuc(β1-2)GlcA(β1-2)GlcA(β1-6)Man(β1-
Fuc(α1-2)GlcA(α1-2)Man(α1-2)Gal(α1-
Fuc(α1-2)GlcA(α1-2)Man(α1-2)Gal(β1-
Fuc(α1-2)GlcA(α1-2)Man(β1-2)Gal(α1-
Fuc(α1-2)GlcA(α1-2)Man(β1-2)Gal(β1-
Fuc(α1-2)GlcA(β1-2)Man(α1-2)Gal(α1-
Fuc(α1-2)GlcA(β1-2)Man(α1-2)Gal(β1-
Fuc(α1-2)GlcA(β1-2)Man(β1-2)Gal(α1-
Fuc(α1-2)GlcA(β1-2)Man(β1-2)Gal(β1-
Fuc(β1-2)GlcA(α1-2)Man(α1-2)Gal(α1-
Fuc(β1-2)GlcA(α1-2)Man(α1-2)Gal(β1-
Fuc(β1-2)GlcA(α1-2)Man(β1-2)Gal(α1-
Fuc(β1-2)GlcA(α1-2)Man(β1-2)Gal(β1-
Fuc(β1-2)GlcA(β1-2)Man(α1-2)Gal(α1-
Fuc(β1-2)GlcA(β1-2)Man(α1-2)Gal(β1-
Fuc(β1-2)GlcA(β1-2)Man(β1-2)Gal(α1-
Fuc(β1-2)GlcA(β1-2)Man(β1-2)Gal(β1-
Fuc(α1-2)GlcA(α1-2)Man(α1-2)Glc(α1-
Fuc(α1-2)GlcA(α1-2)Man(α1-2)Glc(β1-
Fuc(α1-2)GlcA(α1-2)Man(β1-2)Glc(α1-
Fuc(α1-2)GlcA(α1-2)Man(β1-2)Glc(β1-
Fuc(α1-2)GlcA(β1-2)Man(α1-2)Glc(α1-
Fuc(α1-2)GlcA(β1-2)Man(α1-2)Glc(β1-
Fuc(α1-2)GlcA(β1-2)Man(β1-2)Glc(α1-
Fuc(α1-2)GlcA(β1-2)Man(β1-2)Glc(β1-
Fuc(β1-2)GlcA(α1-2)Man(α1-2)Glc(α1-
Fuc(β1-2)GlcA(α1-2)Man(α1-2)Glc(β1-
Fuc(β1-2)GlcA(α1-2)Man(β1-2)Glc(α1-
Fuc(β1-2)GlcA(α1-2)Man(β1-2)Glc(β1-
Fuc(β1-2)GlcA(β1-2)Man(α1-2)Glc(α1-
Fuc(β1-2)GlcA(β1-2)Man(α1-2)Glc(β1-
Fuc(β1-2)GlcA(β1-2)Man(β1-2)Glc(α1-
Fuc(β1-2)GlcA(β1-2)Man(β1-2)Glc(β1-
Fuc(α1-2)GlcA(α1-2)Man(α1-2)GlcA(α1-
Fuc(α1-2)GlcA(α1-2)Man(α1-2)GlcA(β1-
Fuc(α1-2)GlcA(α1-2)Man(β1-2)GlcA(α1-
Fuc(α1-2)GlcA(α1-2)Man(β1-2)GlcA(β1-
Fuc(α1-2)GlcA(β1-2)Man(α1-2)GlcA(α1-
Fuc(α1-2)GlcA(β1-2)Man(α1-2)GlcA(β1-
Fuc(α1-2)GlcA(β1-2)Man(β1-2)GlcA(α1-
Fuc(α1-2)GlcA(β1-2)Man(β1-2)GlcA(β1-
Fuc(β1-2)GlcA(α1-2)Man(α1-2)GlcA(α1-
Fuc(β1-2)GlcA(α1-2)Man(α1-2)GlcA(β1-
Fuc(β1-2)GlcA(α1-2)Man(β1-2)GlcA(α1-
Fuc(β1-2)GlcA(α1-2)Man(β1-2)GlcA(β1-
Fuc(β1-2)GlcA(β1-2)Man(α1-2)GlcA(α1-
Fuc(β1-2)GlcA(β1-2)Man(α1-2)GlcA(β1-
Fuc(β1-2)GlcA(β1-2)Man(β1-2)GlcA(α1-
Fuc(β1-2)GlcA(β1-2)Man(β1-2)GlcA(β1-
Fuc(α1-2)GlcA(α1-2)Man(α1-2)Man(α1-
Fuc(α1-2)GlcA(α1-2)Man(α1-2)Man(β1-
Fuc(α1-2)GlcA(α1-2)Man(β1-2)Man(α1-
Fuc(α1-2)GlcA(α1-2)Man(β1-2)Man(β1-
Fuc(α1-2)GlcA(β1-2)Man(α1-2)Man(α1-
Fuc(α1-2)GlcA(β1-2)Man(α1-2)Man(β1-
Fuc(α1-2)GlcA(β1-2)Man(β1-2)Man(α1-
Fuc(α1-2)GlcA(β1-2)Man(β1-2)Man(β1-
Fuc(β1-2)GlcA(α1-2)Man(α1-2)Man(α1-
Fuc(β1-2)GlcA(α1-2)Man(α1-2)Man(β1-
Fuc(β1-2)GlcA(α1-2)Man(β1-2)Man(α1-
Fuc(β1-2)GlcA(α1-2)Man(β1-2)Man(β1-
Fuc(β1-2)GlcA(β1-2)Man(α1-2)Man(α1-
Fuc(β1-2)GlcA(β1-2)Man(α1-2)Man(β1-
Fuc(β1-2)GlcA(β1-2)Man(β1-2)Man(α1-
Fuc(β1-2)GlcA(β1-2)Man(β1-2)Man(β1-
Fuc(α1-2)GlcA(α1-2)Man(α1-3)Gal(α1-
Fuc(α1-2)GlcA(α1-2)Man(α1-3)Gal(β1-
Fuc(α1-2)GlcA(α1-2)Man(β1-3)Gal(α1-
Fuc(α1-2)GlcA(α1-2)Man(β1-3)Gal(β1-
Fuc(α1-2)GlcA(β1-2)Man(α1-3)Gal(α1-
Fuc(α1-2)GlcA(β1-2)Man(α1-3)Gal(β1-
Fuc(α1-2)GlcA(β1-2)Man(β1-3)Gal(α1-
Fuc(α1-2)GlcA(β1-2)Man(β1-3)Gal(β1-
Fuc(β1-2)GlcA(α1-2)Man(α1-3)Gal(α1-
Fuc(β1-2)GlcA(α1-2)Man(α1-3)Gal(β1-
Fuc(β1-2)GlcA(α1-2)Man(β1-3)Gal(α1-
Fuc(β1-2)GlcA(α1-2)Man(β1-3)Gal(β1-
Fuc(β1-2)GlcA(β1-2)Man(α1-3)Gal(α1-
Fuc(β1-2)GlcA(β1-2)Man(α1-3)Gal(β1-
Fuc(β1-2)GlcA(β1-2)Man(β1-3)Gal(α1-
Fuc(β1-2)GlcA(β1-2)Man(β1-3)Gal(β1-
Fuc(α1-2)GlcA(α1-2)Man(α1-3)GalNAc(α1-
Fuc(α1-2)GlcA(α1-2)Man(α1-3)GalNAc(β1-
Fuc(α1-2)GlcA(α1-2)Man(β1-3)GalNAc(α1-
Fuc(α1-2)GlcA(α1-2)Man(β1-3)GalNAc(β1-
Fuc(α1-2)GlcA(β1-2)Man(α1-3)GalNAc(α1-
Fuc(α1-2)GlcA(β1-2)Man(α1-3)GalNAc(β1-
Fuc(α1-2)GlcA(β1-2)Man(β1-3)GalNAc(α1-
Fuc(α1-2)GlcA(β1-2)Man(β1-3)GalNAc(β1-
Fuc(β1-2)GlcA(α1-2)Man(α1-3)GalNAc(α1-
Fuc(β1-2)GlcA(α1-2)Man(α1-3)GalNAc(β1-
Fuc(β1-2)GlcA(α1-2)Man(β1-3)GalNAc(α1-
Fuc(β1-2)GlcA(α1-2)Man(β1-3)GalNAc(β1-
Fuc(β1-2)GlcA(β1-2)Man(α1-3)GalNAc(α1-
Fuc(β1-2)GlcA(β1-2)Man(α1-3)GalNAc(β1-
Fuc(β1-2)GlcA(β1-2)Man(β1-3)GalNAc(α1-
Fuc(β1-2)GlcA(β1-2)Man(β1-3)GalNAc(β1-
Fuc(α1-2)GlcA(α1-2)Man(α1-3)Glc(α1-
Fuc(α1-2)GlcA(α1-2)Man(α1-3)Glc(β1-
Fuc(α1-2)GlcA(α1-2)Man(β1-3)Glc(α1-
Fuc(α1-2)GlcA(α1-2)Man(β1-3)Glc(β1-
Fuc(α1-2)GlcA(β1-2)Man(α1-3)Glc(α1-
Fuc(α1-2)GlcA(β1-2)Man(α1-3)Glc(β1-
Fuc(α1-2)GlcA(β1-2)Man(β1-3)Glc(α1-
Fuc(α1-2)GlcA(β1-2)Man(β1-3)Glc(β1-
Fuc(β1-2)GlcA(α1-2)Man(α1-3)Glc(α1-
Fuc(β1-2)GlcA(α1-2)Man(α1-3)Glc(β1-
Fuc(β1-2)GlcA(α1-2)Man(β1-3)Glc(α1-
Fuc(β1-2)GlcA(α1-2)Man(β1-3)Glc(β1-
Fuc(β1-2)GlcA(β1-2)Man(α1-3)Glc(α1-
Fuc(β1-2)GlcA(β1-2)Man(α1-3)Glc(β1-
Fuc(β1-2)GlcA(β1-2)Man(β1-3)Glc(α1-
Fuc(β1-2)GlcA(β1-2)Man(β1-3)Glc(β1-
Fuc(α1-2)GlcA(α1-2)Man(α1-3)GlcA(α1-
Fuc(α1-2)GlcA(α1-2)Man(α1-3)GlcA(β1-
Fuc(α1-2)GlcA(α1-2)Man(β1-3)GlcA(α1-
Fuc(α1-2)GlcA(α1-2)Man(β1-3)GlcA(β1-
Fuc(α1-2)GlcA(β1-2)Man(α1-3)GlcA(α1-
Fuc(α1-2)GlcA(β1-2)Man(α1-3)GlcA(β1-
Fuc(α1-2)GlcA(β1-2)Man(β1-3)GlcA(α1-
Fuc(α1-2)GlcA(β1-2)Man(β1-3)GlcA(β1-
Fuc(β1-2)GlcA(α1-2)Man(α1-3)GlcA(α1-
Fuc(β1-2)GlcA(α1-2)Man(α1-3)GlcA(β1-
Fuc(β1-2)GlcA(α1-2)Man(β1-3)GlcA(α1-
Fuc(β1-2)GlcA(α1-2)Man(β1-3)GlcA(β1-
Fuc(β1-2)GlcA(β1-2)Man(α1-3)GlcA(α1-
Fuc(β1-2)GlcA(β1-2)Man(α1-3)GlcA(β1-
Fuc(β1-2)GlcA(β1-2)Man(β1-3)GlcA(α1-
Fuc(β1-2)GlcA(β1-2)Man(β1-3)GlcA(β1-
Fuc(α1-2)GlcA(α1-2)Man(α1-3)GlcNAc(α1-
Fuc(α1-2)GlcA(α1-2)Man(α1-3)GlcNAc(β1-
Fuc(α1-2)GlcA(α1-2)Man(β1-3)GlcNAc(α1-
Fuc(α1-2)GlcA(α1-2)Man(β1-3)GlcNAc(β1-
Fuc(α1-2)GlcA(β1-2)Man(α1-3)GlcNAc(α1-
Fuc(α1-2)GlcA(β1-2)Man(α1-3)GlcNAc(β1-
Fuc(α1-2)GlcA(β1-2)Man(β1-3)GlcNAc(α1-
Fuc(α1-2)GlcA(β1-2)Man(β1-3)GlcNAc(β1-
Fuc(β1-2)GlcA(α1-2)Man(α1-3)GlcNAc(α1-
Fuc(β1-2)GlcA(α1-2)Man(α1-3)GlcNAc(β1-
Fuc(β1-2)GlcA(α1-2)Man(β1-3)GlcNAc(α1-
Fuc(β1-2)GlcA(α1-2)Man(β1-3)GlcNAc(β1-
Fuc(β1-2)GlcA(β1-2)Man(α1-3)GlcNAc(α1-
Fuc(β1-2)GlcA(β1-2)Man(α1-3)GlcNAc(β1-
Fuc(β1-2)GlcA(β1-2)Man(β1-3)GlcNAc(α1-
Fuc(β1-2)GlcA(β1-2)Man(β1-3)GlcNAc(β1-
Fuc(α1-2)GlcA(α1-2)Man(α1-3)Man(α1-
Fuc(α1-2)GlcA(α1-2)Man(α1-3)Man(β1-
Fuc(α1-2)GlcA(α1-2)Man(β1-3)Man(α1-
Fuc(α1-2)GlcA(α1-2)Man(β1-3)Man(β1-
Fuc(α1-2)GlcA(β1-2)Man(α1-3)Man(α1-
Fuc(α1-2)GlcA(β1-2)Man(α1-3)Man(β1-
Fuc(α1-2)GlcA(β1-2)Man(β1-3)Man(α1-
Fuc(α1-2)GlcA(β1-2)Man(β1-3)Man(β1-
Fuc(β1-2)GlcA(α1-2)Man(α1-3)Man(α1-
Fuc(β1-2)GlcA(α1-2)Man(α1-3)Man(β1-
Fuc(β1-2)GlcA(α1-2)Man(β1-3)Man(α1-
Fuc(β1-2)GlcA(α1-2)Man(β1-3)Man(β1-
Fuc(β1-2)GlcA(β1-2)Man(α1-3)Man(α1-
Fuc(β1-2)GlcA(β1-2)Man(α1-3)Man(β1-
Fuc(β1-2)GlcA(β1-2)Man(β1-3)Man(α1-
Fuc(β1-2)GlcA(β1-2)Man(β1-3)Man(β1-
Fuc(α1-2)GlcA(α1-2)Man(α1-4)Gal(α1-
Fuc(α1-2)GlcA(α1-2)Man(α1-4)Gal(β1-
Fuc(α1-2)GlcA(α1-2)Man(β1-4)Gal(α1-
Fuc(α1-2)GlcA(α1-2)Man(β1-4)Gal(β1-
Fuc(α1-2)GlcA(β1-2)Man(α1-4)Gal(α1-
Fuc(α1-2)GlcA(β1-2)Man(α1-4)Gal(β1-
Fuc(α1-2)GlcA(β1-2)Man(β1-4)Gal(α1-
Fuc(α1-2)GlcA(β1-2)Man(β1-4)Gal(β1-
Fuc(β1-2)GlcA(α1-2)Man(α1-4)Gal(α1-
Fuc(β1-2)GlcA(α1-2)Man(α1-4)Gal(β1-
Fuc(β1-2)GlcA(α1-2)Man(β1-4)Gal(α1-
Fuc(β1-2)GlcA(α1-2)Man(β1-4)Gal(β1-
Fuc(β1-2)GlcA(β1-2)Man(α1-4)Gal(α1-
Fuc(β1-2)GlcA(β1-2)Man(α1-4)Gal(β1-
Fuc(β1-2)GlcA(β1-2)Man(β1-4)Gal(α1-
Fuc(β1-2)GlcA(β1-2)Man(β1-4)Gal(β1-
Fuc(α1-2)GlcA(α1-2)Man(α1-4)GalNAc(α1-
Fuc(α1-2)GlcA(α1-2)Man(α1-4)GalNAc(β1-
Fuc(α1-2)GlcA(α1-2)Man(β1-4)GalNAc(α1-
Fuc(α1-2)GlcA(α1-2)Man(β1-4)GalNAc(β1-
Fuc(α1-2)GlcA(β1-2)Man(α1-4)GalNAc(α1-
Fuc(α1-2)GlcA(β1-2)Man(α1-4)GalNAc(β1-
Fuc(α1-2)GlcA(β1-2)Man(β1-4)GalNAc(α1-
Fuc(α1-2)GlcA(β1-2)Man(β1-4)GalNAc(β1-
Fuc(β1-2)GlcA(α1-2)Man(α1-4)GalNAc(α1-
Fuc(β1-2)GlcA(α1-2)Man(α1-4)GalNAc(β1-
Fuc(β1-2)GlcA(α1-2)Man(β1-4)GalNAc(α1-
Fuc(β1-2)GlcA(α1-2)Man(β1-4)GalNAc(β1-
Fuc(β1-2)GlcA(β1-2)Man(α1-4)GalNAc(α1-
Fuc(β1-2)GlcA(β1-2)Man(α1-4)GalNAc(β1-
Fuc(β1-2)GlcA(β1-2)Man(β1-4)GalNAc(α1-
Fuc(β1-2)GlcA(β1-2)Man(β1-4)GalNAc(β1-
Fuc(α1-2)GlcA(α1-2)Man(α1-4)Glc(α1-
Fuc(α1-2)GlcA(α1-2)Man(α1-4)Glc(β1-
Fuc(α1-2)GlcA(α1-2)Man(β1-4)Glc(α1-
Fuc(α1-2)GlcA(α1-2)Man(β1-4)Glc(β1-
Fuc(α1-2)GlcA(β1-2)Man(α1-4)Glc(α1-
Fuc(α1-2)GlcA(β1-2)Man(α1-4)Glc(β1-
Fuc(α1-2)GlcA(β1-2)Man(β1-4)Glc(α1-
Fuc(α1-2)GlcA(β1-2)Man(β1-4)Glc(β1-
Fuc(β1-2)GlcA(α1-2)Man(α1-4)Glc(α1-
Fuc(β1-2)GlcA(α1-2)Man(α1-4)Glc(β1-
Fuc(β1-2)GlcA(α1-2)Man(β1-4)Glc(α1-
Fuc(β1-2)GlcA(α1-2)Man(β1-4)Glc(β1-
Fuc(β1-2)GlcA(β1-2)Man(α1-4)Glc(α1-
Fuc(β1-2)GlcA(β1-2)Man(α1-4)Glc(β1-
Fuc(β1-2)GlcA(β1-2)Man(β1-4)Glc(α1-
Fuc(β1-2)GlcA(β1-2)Man(β1-4)Glc(β1-
Fuc(α1-2)GlcA(α1-2)Man(α1-4)GlcA(α1-
Fuc(α1-2)GlcA(α1-2)Man(α1-4)GlcA(β1-
Fuc(α1-2)GlcA(α1-2)Man(β1-4)GlcA(α1-
Fuc(α1-2)GlcA(α1-2)Man(β1-4)GlcA(β1-
Fuc(α1-2)GlcA(β1-2)Man(α1-4)GlcA(α1-
Fuc(α1-2)GlcA(β1-2)Man(α1-4)GlcA(β1-
Fuc(α1-2)GlcA(β1-2)Man(β1-4)GlcA(α1-
Fuc(α1-2)GlcA(β1-2)Man(β1-4)GlcA(β1-
Fuc(β1-2)GlcA(α1-2)Man(α1-4)GlcA(α1-
Fuc(β1-2)GlcA(α1-2)Man(α1-4)GlcA(β1-
Fuc(β1-2)GlcA(α1-2)Man(β1-4)GlcA(α1-
Fuc(β1-2)GlcA(α1-2)Man(β1-4)GlcA(β1-
Fuc(β1-2)GlcA(β1-2)Man(α1-4)GlcA(α1-
Fuc(β1-2)GlcA(β1-2)Man(α1-4)GlcA(β1-
Fuc(β1-2)GlcA(β1-2)Man(β1-4)GlcA(α1-
Fuc(β1-2)GlcA(β1-2)Man(β1-4)GlcA(β1-
Fuc(α1-2)GlcA(α1-2)Man(α1-4)GlcNAc(α1-
Fuc(α1-2)GlcA(α1-2)Man(α1-4)GlcNAc(β1-
Fuc(α1-2)GlcA(α1-2)Man(β1-4)GlcNAc(α1-
Fuc(α1-2)GlcA(α1-2)Man(β1-4)GlcNAc(β1-
Fuc(α1-2)GlcA(β1-2)Man(α1-4)GlcNAc(α1-
Fuc(α1-2)GlcA(β1-2)Man(α1-4)GlcNAc(β1-
Fuc(α1-2)GlcA(β1-2)Man(β1-4)GlcNAc(α1-
Fuc(α1-2)GlcA(β1-2)Man(β1-4)GlcNAc(β1-
Fuc(β1-2)GlcA(α1-2)Man(α1-4)GlcNAc(α1-
Fuc(β1-2)GlcA(α1-2)Man(α1-4)GlcNAc(β1-
Fuc(β1-2)GlcA(α1-2)Man(β1-4)GlcNAc(α1-
Fuc(β1-2)GlcA(α1-2)Man(β1-4)GlcNAc(β1-
Fuc(β1-2)GlcA(β1-2)Man(α1-4)GlcNAc(α1-
Fuc(β1-2)GlcA(β1-2)Man(α1-4)GlcNAc(β1-
Fuc(β1-2)GlcA(β1-2)Man(β1-4)GlcNAc(α1-
Fuc(β1-2)GlcA(β1-2)Man(β1-4)GlcNAc(β1-
Fuc(α1-2)GlcA(α1-2)Man(α1-4)Man(α1-
Fuc(α1-2)GlcA(α1-2)Man(α1-4)Man(β1-
Fuc(α1-2)GlcA(α1-2)Man(β1-4)Man(α1-
Fuc(α1-2)GlcA(α1-2)Man(β1-4)Man(β1-
Fuc(α1-2)GlcA(β1-2)Man(α1-4)Man(α1-
Fuc(α1-2)GlcA(β1-2)Man(α1-4)Man(β1-
Fuc(α1-2)GlcA(β1-2)Man(β1-4)Man(α1-
Fuc(α1-2)GlcA(β1-2)Man(β1-4)Man(β1-
Fuc(β1-2)GlcA(α1-2)Man(α1-4)Man(α1-
Fuc(β1-2)GlcA(α1-2)Man(α1-4)Man(β1-
Fuc(β1-2)GlcA(α1-2)Man(β1-4)Man(α1-
Fuc(β1-2)GlcA(α1-2)Man(β1-4)Man(β1-
Fuc(β1-2)GlcA(β1-2)Man(α1-4)Man(α1-
Fuc(β1-2)GlcA(β1-2)Man(α1-4)Man(β1-
Fuc(β1-2)GlcA(β1-2)Man(β1-4)Man(α1-
Fuc(β1-2)GlcA(β1-2)Man(β1-4)Man(β1-
Fuc(α1-2)GlcA(α1-2)Man(α1-6)Gal(α1-
Fuc(α1-2)GlcA(α1-2)Man(α1-6)Gal(β1-
Fuc(α1-2)GlcA(α1-2)Man(β1-6)Gal(α1-
Fuc(α1-2)GlcA(α1-2)Man(β1-6)Gal(β1-
Fuc(α1-2)GlcA(β1-2)Man(α1-6)Gal(α1-
Fuc(α1-2)GlcA(β1-2)Man(α1-6)Gal(β1-
Fuc(α1-2)GlcA(β1-2)Man(β1-6)Gal(α1-
Fuc(α1-2)GlcA(β1-2)Man(β1-6)Gal(β1-
Fuc(β1-2)GlcA(α1-2)Man(α1-6)Gal(α1-
Fuc(β1-2)GlcA(α1-2)Man(α1-6)Gal(β1-
Fuc(β1-2)GlcA(α1-2)Man(β1-6)Gal(α1-
Fuc(β1-2)GlcA(α1-2)Man(β1-6)Gal(β1-
Fuc(β1-2)GlcA(β1-2)Man(α1-6)Gal(α1-
Fuc(β1-2)GlcA(β1-2)Man(α1-6)Gal(β1-
Fuc(β1-2)GlcA(β1-2)Man(β1-6)Gal(α1-
Fuc(β1-2)GlcA(β1-2)Man(β1-6)Gal(β1-
Fuc(α1-2)GlcA(α1-2)Man(α1-6)GalNAc(α1-
Fuc(α1-2)GlcA(α1-2)Man(α1-6)GalNAc(β1-
Fuc(α1-2)GlcA(α1-2)Man(β1-6)GalNAc(α1-
Fuc(α1-2)GlcA(α1-2)Man(β1-6)GalNAc(β1-
Fuc(α1-2)GlcA(β1-2)Man(α1-6)GalNAc(α1-
Fuc(α1-2)GlcA(β1-2)Man(α1-6)GalNAc(β1-
Fuc(α1-2)GlcA(β1-2)Man(β1-6)GalNAc(α1-
Fuc(α1-2)GlcA(β1-2)Man(β1-6)GalNAc(β1-
Fuc(β1-2)GlcA(α1-2)Man(α1-6)GalNAc(α1-
Fuc(β1-2)GlcA(α1-2)Man(α1-6)GalNAc(β1-
Fuc(β1-2)GlcA(α1-2)Man(β1-6)GalNAc(α1-
Fuc(β1-2)GlcA(α1-2)Man(β1-6)GalNAc(β1-
Fuc(β1-2)GlcA(β1-2)Man(α1-6)GalNAc(α1-
Fuc(β1-2)GlcA(β1-2)Man(α1-6)GalNAc(β1-
Fuc(β1-2)GlcA(β1-2)Man(β1-6)GalNAc(α1-
Fuc(β1-2)GlcA(β1-2)Man(β1-6)GalNAc(β1-
Fuc(α1-2)GlcA(α1-2)Man(α1-6)Glc(α1-
Fuc(α1-2)GlcA(α1-2)Man(α1-6)Glc(β1-
Fuc(α1-2)GlcA(α1-2)Man(β1-6)Glc(α1-
Fuc(α1-2)GlcA(α1-2)Man(β1-6)Glc(β1-
Fuc(α1-2)GlcA(β1-2)Man(α1-6)Glc(α1-
Fuc(α1-2)GlcA(β1-2)Man(α1-6)Glc(β1-
Fuc(α1-2)GlcA(β1-2)Man(β1-6)Glc(α1-
Fuc(α1-2)GlcA(β1-2)Man(β1-6)Glc(β1-
Fuc(β1-2)GlcA(α1-2)Man(α1-6)Glc(α1-
Fuc(β1-2)GlcA(α1-2)Man(α1-6)Glc(β1-
Fuc(β1-2)GlcA(α1-2)Man(β1-6)Glc(α1-
Fuc(β1-2)GlcA(α1-2)Man(β1-6)Glc(β1-
Fuc(β1-2)GlcA(β1-2)Man(α1-6)Glc(α1-
Fuc(β1-2)GlcA(β1-2)Man(α1-6)Glc(β1-
Fuc(β1-2)GlcA(β1-2)Man(β1-6)Glc(α1-
Fuc(β1-2)GlcA(β1-2)Man(β1-6)Glc(β1-
Fuc(α1-2)GlcA(α1-2)Man(α1-6)GlcNAc(α1-
Fuc(α1-2)GlcA(α1-2)Man(α1-6)GlcNAc(β1-
Fuc(α1-2)GlcA(α1-2)Man(β1-6)GlcNAc(α1-
Fuc(α1-2)GlcA(α1-2)Man(β1-6)GlcNAc(β1-
Fuc(α1-2)GlcA(β1-2)Man(α1-6)GlcNAc(α1-
Fuc(α1-2)GlcA(β1-2)Man(α1-6)GlcNAc(β1-
Fuc(α1-2)GlcA(β1-2)Man(β1-6)GlcNAc(α1-
Fuc(α1-2)GlcA(β1-2)Man(β1-6)GlcNAc(β1-
Fuc(β1-2)GlcA(α1-2)Man(α1-6)GlcNAc(α1-
Fuc(β1-2)GlcA(α1-2)Man(α1-6)GlcNAc(β1-
Fuc(β1-2)GlcA(α1-2)Man(β1-6)GlcNAc(α1-
Fuc(β1-2)GlcA(α1-2)Man(β1-6)GlcNAc(β1-
Fuc(β1-2)GlcA(β1-2)Man(α1-6)GlcNAc(α1-
Fuc(β1-2)GlcA(β1-2)Man(α1-6)GlcNAc(β1-
Fuc(β1-2)GlcA(β1-2)Man(β1-6)GlcNAc(α1-
Fuc(β1-2)GlcA(β1-2)Man(β1-6)GlcNAc(β1-
Fuc(α1-2)GlcA(α1-2)Man(α1-6)Man(α1-
Fuc(α1-2)GlcA(α1-2)Man(α1-6)Man(β1-
Fuc(α1-2)GlcA(α1-2)Man(β1-6)Man(α1-
Fuc(α1-2)GlcA(α1-2)Man(β1-6)Man(β1-
Fuc(α1-2)GlcA(β1-2)Man(α1-6)Man(α1-
Fuc(α1-2)GlcA(β1-2)Man(α1-6)Man(β1-
Fuc(α1-2)GlcA(β1-2)Man(β1-6)Man(α1-
Fuc(α1-2)GlcA(β1-2)Man(β1-6)Man(β1-
Fuc(β1-2)GlcA(α1-2)Man(α1-6)Man(α1-
Fuc(β1-2)GlcA(α1-2)Man(α1-6)Man(β1-
Fuc(β1-2)GlcA(α1-2)Man(β1-6)Man(α1-
Fuc(β1-2)GlcA(α1-2)Man(β1-6)Man(β1-
Fuc(β1-2)GlcA(β1-2)Man(α1-6)Man(α1-
Fuc(β1-2)GlcA(β1-2)Man(α1-6)Man(β1-
Fuc(β1-2)GlcA(β1-2)Man(β1-6)Man(α1-
Fuc(β1-2)GlcA(β1-2)Man(β1-6)Man(β1-
Fuc(α1-2)GlcA(α1-2)[Fuc(α1-3)]Gal(α1-
Fuc(α1-2)GlcA(α1-2)[Fuc(α1-3)]Gal(β1-
Fuc(α1-2)GlcA(α1-2)[Fuc(β1-3)]Gal(α1-
Fuc(α1-2)GlcA(α1-2)[Fuc(β1-3)]Gal(β1-
Fuc(α1-2)GlcA(β1-2)[Fuc(α1-3)]Gal(α1-
Fuc(α1-2)GlcA(β1-2)[Fuc(α1-3)]Gal(β1-
Fuc(α1-2)GlcA(β1-2)[Fuc(β1-3)]Gal(α1-
Fuc(α1-2)GlcA(β1-2)[Fuc(β1-3)]Gal(β1-
Fuc(β1-2)GlcA(α1-2)[Fuc(α1-3)]Gal(α1-
Fuc(β1-2)GlcA(α1-2)[Fuc(α1-3)]Gal(β1-
Fuc(β1-2)GlcA(α1-2)[Fuc(β1-3)]Gal(α1-
Fuc(β1-2)GlcA(α1-2)[Fuc(β1-3)]Gal(β1-
Fuc(β1-2)GlcA(β1-2)[Fuc(α1-3)]Gal(α1-
Fuc(β1-2)GlcA(β1-2)[Fuc(α1-3)]Gal(β1-
Fuc(β1-2)GlcA(β1-2)[Fuc(β1-3)]Gal(α1-
Fuc(β1-2)GlcA(β1-2)[Fuc(β1-3)]Gal(β1-
Fuc(α1-2)GlcA(α1-2)[Fuc(α1-3)]Glc(α1-
Fuc(α1-2)GlcA(α1-2)[Fuc(α1-3)]Glc(β1-
Fuc(α1-2)GlcA(α1-2)[Fuc(β1-3)]Glc(α1-
Fuc(α1-2)GlcA(α1-2)[Fuc(β1-3)]Glc(β1-
Fuc(α1-2)GlcA(β1-2)[Fuc(α1-3)]Glc(α1-
Fuc(α1-2)GlcA(β1-2)[Fuc(α1-3)]Glc(β1-
Fuc(α1-2)GlcA(β1-2)[Fuc(β1-3)]Glc(α1-
Fuc(α1-2)GlcA(β1-2)[Fuc(β1-3)]Glc(β1-
Fuc(β1-2)GlcA(α1-2)[Fuc(α1-3)]Glc(α1-
Fuc(β1-2)GlcA(α1-2)[Fuc(α1-3)]Glc(β1-
Fuc(β1-2)GlcA(α1-2)[Fuc(β1-3)]Glc(α1-
Fuc(β1-2)GlcA(α1-2)[Fuc(β1-3)]Glc(β1-
Fuc(β1-2)GlcA(β1-2)[Fuc(α1-3)]Glc(α1-
Fuc(β1-2)GlcA(β1-2)[Fuc(α1-3)]Glc(β1-
Fuc(β1-2)GlcA(β1-2)[Fuc(β1-3)]Glc(α1-
Fuc(β1-2)GlcA(β1-2)[Fuc(β1-3)]Glc(β1-
Fuc(α1-2)GlcA(α1-2)[Fuc(α1-3)]GlcA(α1-
Fuc(α1-2)GlcA(α1-2)[Fuc(α1-3)]GlcA(β1-
Fuc(α1-2)GlcA(α1-2)[Fuc(β1-3)]GlcA(α1-
Fuc(α1-2)GlcA(α1-2)[Fuc(β1-3)]GlcA(β1-
Fuc(α1-2)GlcA(β1-2)[Fuc(α1-3)]GlcA(α1-
Fuc(α1-2)GlcA(β1-2)[Fuc(α1-3)]GlcA(β1-
Fuc(α1-2)GlcA(β1-2)[Fuc(β1-3)]GlcA(α1-
Fuc(α1-2)GlcA(β1-2)[Fuc(β1-3)]GlcA(β1-
Fuc(β1-2)GlcA(α1-2)[Fuc(α1-3)]GlcA(α1-
Fuc(β1-2)GlcA(α1-2)[Fuc(α1-3)]GlcA(β1-
Fuc(β1-2)GlcA(α1-2)[Fuc(β1-3)]GlcA(α1-
Fuc(β1-2)GlcA(α1-2)[Fuc(β1-3)]GlcA(β1-
Fuc(β1-2)GlcA(β1-2)[Fuc(α1-3)]GlcA(α1-
Fuc(β1-2)GlcA(β1-2)[Fuc(α1-3)]GlcA(β1-
Fuc(β1-2)GlcA(β1-2)[Fuc(β1-3)]GlcA(α1-
Fuc(β1-2)GlcA(β1-2)[Fuc(β1-3)]GlcA(β1-
Fuc(α1-2)GlcA(α1-2)[Fuc(α1-3)]Man(α1-
Fuc(α1-2)GlcA(α1-2)[Fuc(α1-3)]Man(β1-
Fuc(α1-2)GlcA(α1-2)[Fuc(β1-3)]Man(α1-
Fuc(α1-2)GlcA(α1-2)[Fuc(β1-3)]Man(β1-
Fuc(α1-2)GlcA(β1-2)[Fuc(α1-3)]Man(α1-
Fuc(α1-2)GlcA(β1-2)[Fuc(α1-3)]Man(β1-
Fuc(α1-2)GlcA(β1-2)[Fuc(β1-3)]Man(α1-
Fuc(α1-2)GlcA(β1-2)[Fuc(β1-3)]Man(β1-
Fuc(β1-2)GlcA(α1-2)[Fuc(α1-3)]Man(α1-
Fuc(β1-2)GlcA(α1-2)[Fuc(α1-3)]Man(β1-
Fuc(β1-2)GlcA(α1-2)[Fuc(β1-3)]Man(α1-
Fuc(β1-2)GlcA(α1-2)[Fuc(β1-3)]Man(β1-
Fuc(β1-2)GlcA(β1-2)[Fuc(α1-3)]Man(α1-
Fuc(β1-2)GlcA(β1-2)[Fuc(α1-3)]Man(β1-
Fuc(β1-2)GlcA(β1-2)[Fuc(β1-3)]Man(α1-
Fuc(β1-2)GlcA(β1-2)[Fuc(β1-3)]Man(β1-
Fuc(α1-2)GlcA(α1-2)[Fuc(α1-4)]Gal(α1-
Fuc(α1-2)GlcA(α1-2)[Fuc(α1-4)]Gal(β1-
Fuc(α1-2)GlcA(α1-2)[Fuc(β1-4)]Gal(α1-
Fuc(α1-2)GlcA(α1-2)[Fuc(β1-4)]Gal(β1-
Fuc(α1-2)GlcA(β1-2)[Fuc(α1-4)]Gal(α1-
Fuc(α1-2)GlcA(β1-2)[Fuc(α1-4)]Gal(β1-
Fuc(α1-2)GlcA(β1-2)[Fuc(β1-4)]Gal(α1-
Fuc(α1-2)GlcA(β1-2)[Fuc(β1-4)]Gal(β1-
Fuc(β1-2)GlcA(α1-2)[Fuc(α1-4)]Gal(α1-
Fuc(β1-2)GlcA(α1-2)[Fuc(α1-4)]Gal(β1-
Fuc(β1-2)GlcA(α1-2)[Fuc(β1-4)]Gal(α1-
Fuc(β1-2)GlcA(α1-2)[Fuc(β1-4)]Gal(β1-
Fuc(β1-2)GlcA(β1-2)[Fuc(α1-4)]Gal(α1-
Fuc(β1-2)GlcA(β1-2)[Fuc(α1-4)]Gal(β1-
Fuc(β1-2)GlcA(β1-2)[Fuc(β1-4)]Gal(α1-
Fuc(β1-2)GlcA(β1-2)[Fuc(β1-4)]Gal(β1-
Fuc(α1-2)GlcA(α1-2)[Fuc(α1-4)]Glc(α1-
Fuc(α1-2)GlcA(α1-2)[Fuc(α1-4)]Glc(β1-
Fuc(α1-2)GlcA(α1-2)[Fuc(β1-4)]Glc(α1-
Fuc(α1-2)GlcA(α1-2)[Fuc(β1-4)]Glc(β1-
Fuc(α1-2)GlcA(β1-2)[Fuc(α1-4)]Glc(α1-
Fuc(α1-2)GlcA(β1-2)[Fuc(α1-4)]Glc(β1-
Fuc(α1-2)GlcA(β1-2)[Fuc(β1-4)]Glc(α1-
Fuc(α1-2)GlcA(β1-2)[Fuc(β1-4)]Glc(β1-
Fuc(β1-2)GlcA(α1-2)[Fuc(α1-4)]Glc(α1-
Fuc(β1-2)GlcA(α1-2)[Fuc(α1-4)]Glc(β1-
Fuc(β1-2)GlcA(α1-2)[Fuc(β1-4)]Glc(α1-
Fuc(β1-2)GlcA(α1-2)[Fuc(β1-4)]Glc(β1-
Fuc(β1-2)GlcA(β1-2)[Fuc(α1-4)]Glc(α1-
Fuc(β1-2)GlcA(β1-2)[Fuc(α1-4)]Glc(β1-
Fuc(β1-2)GlcA(β1-2)[Fuc(β1-4)]Glc(α1-
Fuc(β1-2)GlcA(β1-2)[Fuc(β1-4)]Glc(β1-
Fuc(α1-2)GlcA(α1-2)[Fuc(α1-4)]GlcA(α1-
Fuc(α1-2)GlcA(α1-2)[Fuc(α1-4)]GlcA(β1-
Fuc(α1-2)GlcA(α1-2)[Fuc(β1-4)]GlcA(α1-
Fuc(α1-2)GlcA(α1-2)[Fuc(β1-4)]GlcA(β1-
Fuc(α1-2)GlcA(β1-2)[Fuc(α1-4)]GlcA(α1-
Fuc(α1-2)GlcA(β1-2)[Fuc(α1-4)]GlcA(β1-
Fuc(α1-2)GlcA(β1-2)[Fuc(β1-4)]GlcA(α1-
Fuc(α1-2)GlcA(β1-2)[Fuc(β1-4)]GlcA(β1-
Fuc(β1-2)GlcA(α1-2)[Fuc(α1-4)]GlcA(α1-
Fuc(β1-2)GlcA(α1-2)[Fuc(α1-4)]GlcA(β1-
Fuc(β1-2)GlcA(α1-2)[Fuc(β1-4)]GlcA(α1-
Fuc(β1-2)GlcA(α1-2)[Fuc(β1-4)]GlcA(β1-
Fuc(β1-2)GlcA(β1-2)[Fuc(α1-4)]GlcA(α1-
Fuc(β1-2)GlcA(β1-2)[Fuc(α1-4)]GlcA(β1-
Fuc(β1-2)GlcA(β1-2)[Fuc(β1-4)]GlcA(α1-
Fuc(β1-2)GlcA(β1-2)[Fuc(β1-4)]GlcA(β1-
Fuc(α1-2)GlcA(α1-2)[Fuc(α1-4)]Man(α1-
Fuc(α1-2)GlcA(α1-2)[Fuc(α1-4)]Man(β1-
Fuc(α1-2)GlcA(α1-2)[Fuc(β1-4)]Man(α1-
Fuc(α1-2)GlcA(α1-2)[Fuc(β1-4)]Man(β1-
Fuc(α1-2)GlcA(β1-2)[Fuc(α1-4)]Man(α1-
Fuc(α1-2)GlcA(β1-2)[Fuc(α1-4)]Man(β1-
Fuc(α1-2)GlcA(β1-2)[Fuc(β1-4)]Man(α1-
Fuc(α1-2)GlcA(β1-2)[Fuc(β1-4)]Man(β1-
Fuc(β1-2)GlcA(α1-2)[Fuc(α1-4)]Man(α1-
Fuc(β1-2)GlcA(α1-2)[Fuc(α1-4)]Man(β1-
Fuc(β1-2)GlcA(α1-2)[Fuc(β1-4)]Man(α1-
Fuc(β1-2)GlcA(α1-2)[Fuc(β1-4)]Man(β1-
Fuc(β1-2)GlcA(β1-2)[Fuc(α1-4)]Man(α1-
Fuc(β1-2)GlcA(β1-2)[Fuc(α1-4)]Man(β1-
Fuc(β1-2)GlcA(β1-2)[Fuc(β1-4)]Man(α1-
Fuc(β1-2)GlcA(β1-2)[Fuc(β1-4)]Man(β1-
Fuc(α1-2)GlcA(α1-2)[Fuc(α1-6)]Gal(α1-
Fuc(α1-2)GlcA(α1-2)[Fuc(α1-6)]Gal(β1-
Fuc(α1-2)GlcA(α1-2)[Fuc(β1-6)]Gal(α1-
Fuc(α1-2)GlcA(α1-2)[Fuc(β1-6)]Gal(β1-
Fuc(α1-2)GlcA(β1-2)[Fuc(α1-6)]Gal(α1-
Fuc(α1-2)GlcA(β1-2)[Fuc(α1-6)]Gal(β1-
Fuc(α1-2)GlcA(β1-2)[Fuc(β1-6)]Gal(α1-
Fuc(α1-2)GlcA(β1-2)[Fuc(β1-6)]Gal(β1-
Fuc(β1-2)GlcA(α1-2)[Fuc(α1-6)]Gal(α1-
Fuc(β1-2)GlcA(α1-2)[Fuc(α1-6)]Gal(β1-
Fuc(β1-2)GlcA(α1-2)[Fuc(β1-6)]Gal(α1-
Fuc(β1-2)GlcA(α1-2)[Fuc(β1-6)]Gal(β1-
Fuc(β1-2)GlcA(β1-2)[Fuc(α1-6)]Gal(α1-
Fuc(β1-2)GlcA(β1-2)[Fuc(α1-6)]Gal(β1-
Fuc(β1-2)GlcA(β1-2)[Fuc(β1-6)]Gal(α1-
Fuc(β1-2)GlcA(β1-2)[Fuc(β1-6)]Gal(β1-
Fuc(α1-2)GlcA(α1-2)[Fuc(α1-6)]Glc(α1-
Fuc(α1-2)GlcA(α1-2)[Fuc(α1-6)]Glc(β1-
Fuc(α1-2)GlcA(α1-2)[Fuc(β1-6)]Glc(α1-
Fuc(α1-2)GlcA(α1-2)[Fuc(β1-6)]Glc(β1-
Fuc(α1-2)GlcA(β1-2)[Fuc(α1-6)]Glc(α1-
Fuc(α1-2)GlcA(β1-2)[Fuc(α1-6)]Glc(β1-
Fuc(α1-2)GlcA(β1-2)[Fuc(β1-6)]Glc(α1-
Fuc(α1-2)GlcA(β1-2)[Fuc(β1-6)]Glc(β1-
Fuc(β1-2)GlcA(α1-2)[Fuc(α1-6)]Glc(α1-
Fuc(β1-2)GlcA(α1-2)[Fuc(α1-6)]Glc(β1-
Fuc(β1-2)GlcA(α1-2)[Fuc(β1-6)]Glc(α1-
Fuc(β1-2)GlcA(α1-2)[Fuc(β1-6)]Glc(β1-
Fuc(β1-2)GlcA(β1-2)[Fuc(α1-6)]Glc(α1-
Fuc(β1-2)GlcA(β1-2)[Fuc(α1-6)]Glc(β1-
Fuc(β1-2)GlcA(β1-2)[Fuc(β1-6)]Glc(α1-
Fuc(β1-2)GlcA(β1-2)[Fuc(β1-6)]Glc(β1-
Fuc(α1-2)GlcA(α1-2)[Fuc(α1-6)]Man(α1-
Fuc(α1-2)GlcA(α1-2)[Fuc(α1-6)]Man(β1-
Fuc(α1-2)GlcA(α1-2)[Fuc(β1-6)]Man(α1-
Fuc(α1-2)GlcA(α1-2)[Fuc(β1-6)]Man(β1-
Fuc(α1-2)GlcA(β1-2)[Fuc(α1-6)]Man(α1-
Fuc(α1-2)GlcA(β1-2)[Fuc(α1-6)]Man(β1-
Fuc(α1-2)GlcA(β1-2)[Fuc(β1-6)]Man(α1-
Fuc(α1-2)GlcA(β1-2)[Fuc(β1-6)]Man(β1-
Fuc(β1-2)GlcA(α1-2)[Fuc(α1-6)]Man(α1-
Fuc(β1-2)GlcA(α1-2)[Fuc(α1-6)]Man(β1-
Fuc(β1-2)GlcA(α1-2)[Fuc(β1-6)]Man(α1-
Fuc(β1-2)GlcA(α1-2)[Fuc(β1-6)]Man(β1-
Fuc(β1-2)GlcA(β1-2)[Fuc(α1-6)]Man(α1-
Fuc(β1-2)GlcA(β1-2)[Fuc(α1-6)]Man(β1-
Fuc(β1-2)GlcA(β1-2)[Fuc(β1-6)]Man(α1-
Fuc(β1-2)GlcA(β1-2)[Fuc(β1-6)]Man(β1-
Fuc(α1-2)GlcA(α1-2)[Gal(α1-3)]Gal(α1-
Fuc(α1-2)GlcA(α1-2)[Gal(α1-3)]Gal(β1-
Fuc(α1-2)GlcA(α1-2)[Gal(β1-3)]Gal(α1-
Fuc(α1-2)GlcA(α1-2)[Gal(β1-3)]Gal(β1-
Fuc(α1-2)GlcA(β1-2)[Gal(α1-3)]Gal(α1-
Fuc(α1-2)GlcA(β1-2)[Gal(α1-3)]Gal(β1-
Fuc(α1-2)GlcA(β1-2)[Gal(β1-3)]Gal(α1-
Fuc(α1-2)GlcA(β1-2)[Gal(β1-3)]Gal(β1-
Fuc(β1-2)GlcA(α1-2)[Gal(α1-3)]Gal(α1-
Fuc(β1-2)GlcA(α1-2)[Gal(α1-3)]Gal(β1-
Fuc(β1-2)GlcA(α1-2)[Gal(β1-3)]Gal(α1-
Fuc(β1-2)GlcA(α1-2)[Gal(β1-3)]Gal(β1-
Fuc(β1-2)GlcA(β1-2)[Gal(α1-3)]Gal(α1-
Fuc(β1-2)GlcA(β1-2)[Gal(α1-3)]Gal(β1-
Fuc(β1-2)GlcA(β1-2)[Gal(β1-3)]Gal(α1-
Fuc(β1-2)GlcA(β1-2)[Gal(β1-3)]Gal(β1-
Fuc(α1-2)GlcA(α1-2)[Gal(α1-3)]Glc(α1-
Fuc(α1-2)GlcA(α1-2)[Gal(α1-3)]Glc(β1-
Fuc(α1-2)GlcA(α1-2)[Gal(β1-3)]Glc(α1-
Fuc(α1-2)GlcA(α1-2)[Gal(β1-3)]Glc(β1-
Fuc(α1-2)GlcA(β1-2)[Gal(α1-3)]Glc(α1-
Fuc(α1-2)GlcA(β1-2)[Gal(α1-3)]Glc(β1-
Fuc(α1-2)GlcA(β1-2)[Gal(β1-3)]Glc(α1-
Fuc(α1-2)GlcA(β1-2)[Gal(β1-3)]Glc(β1-
Fuc(β1-2)GlcA(α1-2)[Gal(α1-3)]Glc(α1-
Fuc(β1-2)GlcA(α1-2)[Gal(α1-3)]Glc(β1-
Fuc(β1-2)GlcA(α1-2)[Gal(β1-3)]Glc(α1-
Fuc(β1-2)GlcA(α1-2)[Gal(β1-3)]Glc(β1-
Fuc(β1-2)GlcA(β1-2)[Gal(α1-3)]Glc(α1-
Fuc(β1-2)GlcA(β1-2)[Gal(α1-3)]Glc(β1-
Fuc(β1-2)GlcA(β1-2)[Gal(β1-3)]Glc(α1-
Fuc(β1-2)GlcA(β1-2)[Gal(β1-3)]Glc(β1-
Fuc(α1-2)GlcA(α1-2)[Gal(α1-3)]GlcA(α1-
Fuc(α1-2)GlcA(α1-2)[Gal(α1-3)]GlcA(β1-
Fuc(α1-2)GlcA(α1-2)[Gal(β1-3)]GlcA(α1-
Fuc(α1-2)GlcA(α1-2)[Gal(β1-3)]GlcA(β1-
Fuc(α1-2)GlcA(β1-2)[Gal(α1-3)]GlcA(α1-
Fuc(α1-2)GlcA(β1-2)[Gal(α1-3)]GlcA(β1-
Fuc(α1-2)GlcA(β1-2)[Gal(β1-3)]GlcA(α1-
Fuc(α1-2)GlcA(β1-2)[Gal(β1-3)]GlcA(β1-
Fuc(β1-2)GlcA(α1-2)[Gal(α1-3)]GlcA(α1-
Fuc(β1-2)GlcA(α1-2)[Gal(α1-3)]GlcA(β1-
Fuc(β1-2)GlcA(α1-2)[Gal(β1-3)]GlcA(α1-
Fuc(β1-2)GlcA(α1-2)[Gal(β1-3)]GlcA(β1-
Fuc(β1-2)GlcA(β1-2)[Gal(α1-3)]GlcA(α1-
Fuc(β1-2)GlcA(β1-2)[Gal(α1-3)]GlcA(β1-
Fuc(β1-2)GlcA(β1-2)[Gal(β1-3)]GlcA(α1-
Fuc(β1-2)GlcA(β1-2)[Gal(β1-3)]GlcA(β1-
Fuc(α1-2)GlcA(α1-2)[Gal(α1-3)]Man(α1-
Fuc(α1-2)GlcA(α1-2)[Gal(α1-3)]Man(β1-
Fuc(α1-2)GlcA(α1-2)[Gal(β1-3)]Man(α1-
Fuc(α1-2)GlcA(α1-2)[Gal(β1-3)]Man(β1-
Fuc(α1-2)GlcA(β1-2)[Gal(α1-3)]Man(α1-
Fuc(α1-2)GlcA(β1-2)[Gal(α1-3)]Man(β1-
Fuc(α1-2)GlcA(β1-2)[Gal(β1-3)]Man(α1-
Fuc(α1-2)GlcA(β1-2)[Gal(β1-3)]Man(β1-
Fuc(β1-2)GlcA(α1-2)[Gal(α1-3)]Man(α1-
Fuc(β1-2)GlcA(α1-2)[Gal(α1-3)]Man(β1-
Fuc(β1-2)GlcA(α1-2)[Gal(β1-3)]Man(α1-
Fuc(β1-2)GlcA(α1-2)[Gal(β1-3)]Man(β1-
Fuc(β1-2)GlcA(β1-2)[Gal(α1-3)]Man(α1-
Fuc(β1-2)GlcA(β1-2)[Gal(α1-3)]Man(β1-
Fuc(β1-2)GlcA(β1-2)[Gal(β1-3)]Man(α1-
Fuc(β1-2)GlcA(β1-2)[Gal(β1-3)]Man(β1-
Fuc(α1-2)GlcA(α1-2)[Gal(α1-4)]Gal(α1-
Fuc(α1-2)GlcA(α1-2)[Gal(α1-4)]Gal(β1-
Fuc(α1-2)GlcA(α1-2)[Gal(β1-4)]Gal(α1-
Fuc(α1-2)GlcA(α1-2)[Gal(β1-4)]Gal(β1-
Fuc(α1-2)GlcA(β1-2)[Gal(α1-4)]Gal(α1-
Fuc(α1-2)GlcA(β1-2)[Gal(α1-4)]Gal(β1-
Fuc(α1-2)GlcA(β1-2)[Gal(β1-4)]Gal(α1-
Fuc(α1-2)GlcA(β1-2)[Gal(β1-4)]Gal(β1-
Fuc(β1-2)GlcA(α1-2)[Gal(α1-4)]Gal(α1-
Fuc(β1-2)GlcA(α1-2)[Gal(α1-4)]Gal(β1-
Fuc(β1-2)GlcA(α1-2)[Gal(β1-4)]Gal(α1-
Fuc(β1-2)GlcA(α1-2)[Gal(β1-4)]Gal(β1-
Fuc(β1-2)GlcA(β1-2)[Gal(α1-4)]Gal(α1-
Fuc(β1-2)GlcA(β1-2)[Gal(α1-4)]Gal(β1-
Fuc(β1-2)GlcA(β1-2)[Gal(β1-4)]Gal(α1-
Fuc(β1-2)GlcA(β1-2)[Gal(β1-4)]Gal(β1-
Fuc(α1-2)GlcA(α1-2)[Gal(α1-4)]Glc(α1-
Fuc(α1-2)GlcA(α1-2)[Gal(α1-4)]Glc(β1-
Fuc(α1-2)GlcA(α1-2)[Gal(β1-4)]Glc(α1-
Fuc(α1-2)GlcA(α1-2)[Gal(β1-4)]Glc(β1-
Fuc(α1-2)GlcA(β1-2)[Gal(α1-4)]Glc(α1-
Fuc(α1-2)GlcA(β1-2)[Gal(α1-4)]Glc(β1-
Fuc(α1-2)GlcA(β1-2)[Gal(β1-4)]Glc(α1-
Fuc(α1-2)GlcA(β1-2)[Gal(β1-4)]Glc(β1-
Fuc(β1-2)GlcA(α1-2)[Gal(α1-4)]Glc(α1-
Fuc(β1-2)GlcA(α1-2)[Gal(α1-4)]Glc(β1-
Fuc(β1-2)GlcA(α1-2)[Gal(β1-4)]Glc(α1-
Fuc(β1-2)GlcA(α1-2)[Gal(β1-4)]Glc(β1-
Fuc(β1-2)GlcA(β1-2)[Gal(α1-4)]Glc(α1-
Fuc(β1-2)GlcA(β1-2)[Gal(α1-4)]Glc(β1-
Fuc(β1-2)GlcA(β1-2)[Gal(β1-4)]Glc(α1-
Fuc(β1-2)GlcA(β1-2)[Gal(β1-4)]Glc(β1-
Fuc(α1-2)GlcA(α1-2)[Gal(α1-4)]GlcA(α1-
Fuc(α1-2)GlcA(α1-2)[Gal(α1-4)]GlcA(β1-
Fuc(α1-2)GlcA(α1-2)[Gal(β1-4)]GlcA(α1-
Fuc(α1-2)GlcA(α1-2)[Gal(β1-4)]GlcA(β1-
Fuc(α1-2)GlcA(β1-2)[Gal(α1-4)]GlcA(α1-
Fuc(α1-2)GlcA(β1-2)[Gal(α1-4)]GlcA(β1-
Fuc(α1-2)GlcA(β1-2)[Gal(β1-4)]GlcA(α1-
Fuc(α1-2)GlcA(β1-2)[Gal(β1-4)]GlcA(β1-
Fuc(β1-2)GlcA(α1-2)[Gal(α1-4)]GlcA(α1-
Fuc(β1-2)GlcA(α1-2)[Gal(α1-4)]GlcA(β1-
Fuc(β1-2)GlcA(α1-2)[Gal(β1-4)]GlcA(α1-
Fuc(β1-2)GlcA(α1-2)[Gal(β1-4)]GlcA(β1-
Fuc(β1-2)GlcA(β1-2)[Gal(α1-4)]GlcA(α1-
Fuc(β1-2)GlcA(β1-2)[Gal(α1-4)]GlcA(β1-
Fuc(β1-2)GlcA(β1-2)[Gal(β1-4)]GlcA(α1-
Fuc(β1-2)GlcA(β1-2)[Gal(β1-4)]GlcA(β1-
Fuc(α1-2)GlcA(α1-2)[Gal(α1-4)]Man(α1-
Fuc(α1-2)GlcA(α1-2)[Gal(α1-4)]Man(β1-
Fuc(α1-2)GlcA(α1-2)[Gal(β1-4)]Man(α1-
Fuc(α1-2)GlcA(α1-2)[Gal(β1-4)]Man(β1-
Fuc(α1-2)GlcA(β1-2)[Gal(α1-4)]Man(α1-
Fuc(α1-2)GlcA(β1-2)[Gal(α1-4)]Man(β1-
Fuc(α1-2)GlcA(β1-2)[Gal(β1-4)]Man(α1-
Fuc(α1-2)GlcA(β1-2)[Gal(β1-4)]Man(β1-
Fuc(β1-2)GlcA(α1-2)[Gal(α1-4)]Man(α1-
Fuc(β1-2)GlcA(α1-2)[Gal(α1-4)]Man(β1-
Fuc(β1-2)GlcA(α1-2)[Gal(β1-4)]Man(α1-
Fuc(β1-2)GlcA(α1-2)[Gal(β1-4)]Man(β1-
Fuc(β1-2)GlcA(β1-2)[Gal(α1-4)]Man(α1-
Fuc(β1-2)GlcA(β1-2)[Gal(α1-4)]Man(β1-
Fuc(β1-2)GlcA(β1-2)[Gal(β1-4)]Man(α1-
Fuc(β1-2)GlcA(β1-2)[Gal(β1-4)]Man(β1-
Fuc(α1-2)GlcA(α1-2)[Gal(α1-6)]Gal(α1-
Fuc(α1-2)GlcA(α1-2)[Gal(α1-6)]Gal(β1-
Fuc(α1-2)GlcA(α1-2)[Gal(β1-6)]Gal(α1-
Fuc(α1-2)GlcA(α1-2)[Gal(β1-6)]Gal(β1-
Fuc(α1-2)GlcA(β1-2)[Gal(α1-6)]Gal(α1-
Fuc(α1-2)GlcA(β1-2)[Gal(α1-6)]Gal(β1-
Fuc(α1-2)GlcA(β1-2)[Gal(β1-6)]Gal(α1-
Fuc(α1-2)GlcA(β1-2)[Gal(β1-6)]Gal(β1-
Fuc(β1-2)GlcA(α1-2)[Gal(α1-6)]Gal(α1-
Fuc(β1-2)GlcA(α1-2)[Gal(α1-6)]Gal(β1-
Fuc(β1-2)GlcA(α1-2)[Gal(β1-6)]Gal(α1-
Fuc(β1-2)GlcA(α1-2)[Gal(β1-6)]Gal(β1-
Fuc(β1-2)GlcA(β1-2)[Gal(α1-6)]Gal(α1-
Fuc(β1-2)GlcA(β1-2)[Gal(α1-6)]Gal(β1-
Fuc(β1-2)GlcA(β1-2)[Gal(β1-6)]Gal(α1-
Fuc(β1-2)GlcA(β1-2)[Gal(β1-6)]Gal(β1-
Fuc(α1-2)GlcA(α1-2)[Gal(α1-6)]Glc(α1-
Fuc(α1-2)GlcA(α1-2)[Gal(α1-6)]Glc(β1-
Fuc(α1-2)GlcA(α1-2)[Gal(β1-6)]Glc(α1-
Fuc(α1-2)GlcA(α1-2)[Gal(β1-6)]Glc(β1-
Fuc(α1-2)GlcA(β1-2)[Gal(α1-6)]Glc(α1-
Fuc(α1-2)GlcA(β1-2)[Gal(α1-6)]Glc(β1-
Fuc(α1-2)GlcA(β1-2)[Gal(β1-6)]Glc(α1-
Fuc(α1-2)GlcA(β1-2)[Gal(β1-6)]Glc(β1-
Fuc(β1-2)GlcA(α1-2)[Gal(α1-6)]Glc(α1-
Fuc(β1-2)GlcA(α1-2)[Gal(α1-6)]Glc(β1-
Fuc(β1-2)GlcA(α1-2)[Gal(β1-6)]Glc(α1-
Fuc(β1-2)GlcA(α1-2)[Gal(β1-6)]Glc(β1-
Fuc(β1-2)GlcA(β1-2)[Gal(α1-6)]Glc(α1-
Fuc(β1-2)GlcA(β1-2)[Gal(α1-6)]Glc(β1-
Fuc(β1-2)GlcA(β1-2)[Gal(β1-6)]Glc(α1-
Fuc(β1-2)GlcA(β1-2)[Gal(β1-6)]Glc(β1-
Fuc(α1-2)GlcA(α1-2)[Gal(α1-6)]Man(α1-
Fuc(α1-2)GlcA(α1-2)[Gal(α1-6)]Man(β1-
Fuc(α1-2)GlcA(α1-2)[Gal(β1-6)]Man(α1-
Fuc(α1-2)GlcA(α1-2)[Gal(β1-6)]Man(β1-
Fuc(α1-2)GlcA(β1-2)[Gal(α1-6)]Man(α1-
Fuc(α1-2)GlcA(β1-2)[Gal(α1-6)]Man(β1-
Fuc(α1-2)GlcA(β1-2)[Gal(β1-6)]Man(α1-
Fuc(α1-2)GlcA(β1-2)[Gal(β1-6)]Man(β1-
Fuc(β1-2)GlcA(α1-2)[Gal(α1-6)]Man(α1-
Fuc(β1-2)GlcA(α1-2)[Gal(α1-6)]Man(β1-
Fuc(β1-2)GlcA(α1-2)[Gal(β1-6)]Man(α1-
Fuc(β1-2)GlcA(α1-2)[Gal(β1-6)]Man(β1-
Fuc(β1-2)GlcA(β1-2)[Gal(α1-6)]Man(α1-
Fuc(β1-2)GlcA(β1-2)[Gal(α1-6)]Man(β1-
Fuc(β1-2)GlcA(β1-2)[Gal(β1-6)]Man(α1-
Fuc(β1-2)GlcA(β1-2)[Gal(β1-6)]Man(β1-
Fuc(α1-2)GlcA(α1-2)[GalNAc(α1-3)]Gal(α1-
Fuc(α1-2)GlcA(α1-2)[GalNAc(α1-3)]Gal(β1-
Fuc(α1-2)GlcA(α1-2)[GalNAc(β1-3)]Gal(α1-
Fuc(α1-2)GlcA(α1-2)[GalNAc(β1-3)]Gal(β1-
Fuc(α1-2)GlcA(β1-2)[GalNAc(α1-3)]Gal(α1-
Fuc(α1-2)GlcA(β1-2)[GalNAc(α1-3)]Gal(β1-
Fuc(α1-2)GlcA(β1-2)[GalNAc(β1-3)]Gal(α1-
Fuc(α1-2)GlcA(β1-2)[GalNAc(β1-3)]Gal(β1-
Fuc(β1-2)GlcA(α1-2)[GalNAc(α1-3)]Gal(α1-
Fuc(β1-2)GlcA(α1-2)[GalNAc(α1-3)]Gal(β1-
Fuc(β1-2)GlcA(α1-2)[GalNAc(β1-3)]Gal(α1-
Fuc(β1-2)GlcA(α1-2)[GalNAc(β1-3)]Gal(β1-
Fuc(β1-2)GlcA(β1-2)[GalNAc(α1-3)]Gal(α1-
Fuc(β1-2)GlcA(β1-2)[GalNAc(α1-3)]Gal(β1-
Fuc(β1-2)GlcA(β1-2)[GalNAc(β1-3)]Gal(α1-
Fuc(β1-2)GlcA(β1-2)[GalNAc(β1-3)]Gal(β1-
Fuc(α1-2)GlcA(α1-2)[GalNAc(α1-3)]Glc(α1-
Fuc(α1-2)GlcA(α1-2)[GalNAc(α1-3)]Glc(β1-
Fuc(α1-2)GlcA(α1-2)[GalNAc(β1-3)]Glc(α1-
Fuc(α1-2)GlcA(α1-2)[GalNAc(β1-3)]Glc(β1-
Fuc(α1-2)GlcA(β1-2)[GalNAc(α1-3)]Glc(α1-
Fuc(α1-2)GlcA(β1-2)[GalNAc(α1-3)]Glc(β1-
Fuc(α1-2)GlcA(β1-2)[GalNAc(β1-3)]Glc(α1-
Fuc(α1-2)GlcA(β1-2)[GalNAc(β1-3)]Glc(β1-
Fuc(β1-2)GlcA(α1-2)[GalNAc(α1-3)]Glc(α1-
Fuc(β1-2)GlcA(α1-2)[GalNAc(α1-3)]Glc(β1-
Fuc(β1-2)GlcA(α1-2)[GalNAc(β1-3)]Glc(α1-
Fuc(β1-2)GlcA(α1-2)[GalNAc(β1-3)]Glc(β1-
Fuc(β1-2)GlcA(β1-2)[GalNAc(α1-3)]Glc(α1-
Fuc(β1-2)GlcA(β1-2)[GalNAc(α1-3)]Glc(β1-
Fuc(β1-2)GlcA(β1-2)[GalNAc(β1-3)]Glc(α1-
Fuc(β1-2)GlcA(β1-2)[GalNAc(β1-3)]Glc(β1-
Fuc(α1-2)GlcA(α1-2)[GalNAc(α1-3)]GlcA(α1-
Fuc(α1-2)GlcA(α1-2)[GalNAc(α1-3)]GlcA(β1-
Fuc(α1-2)GlcA(α1-2)[GalNAc(β1-3)]GlcA(α1-
Fuc(α1-2)GlcA(α1-2)[GalNAc(β1-3)]GlcA(β1-
Fuc(α1-2)GlcA(β1-2)[GalNAc(α1-3)]GlcA(α1-
Fuc(α1-2)GlcA(β1-2)[GalNAc(α1-3)]GlcA(β1-
Fuc(α1-2)GlcA(β1-2)[GalNAc(β1-3)]GlcA(α1-
Fuc(α1-2)GlcA(β1-2)[GalNAc(β1-3)]GlcA(β1-
Fuc(β1-2)GlcA(α1-2)[GalNAc(α1-3)]GlcA(α1-
Fuc(β1-2)GlcA(α1-2)[GalNAc(α1-3)]GlcA(β1-
Fuc(β1-2)GlcA(α1-2)[GalNAc(β1-3)]GlcA(α1-
Fuc(β1-2)GlcA(α1-2)[GalNAc(β1-3)]GlcA(β1-
Fuc(β1-2)GlcA(β1-2)[GalNAc(α1-3)]GlcA(α1-
Fuc(β1-2)GlcA(β1-2)[GalNAc(α1-3)]GlcA(β1-
Fuc(β1-2)GlcA(β1-2)[GalNAc(β1-3)]GlcA(α1-
Fuc(β1-2)GlcA(β1-2)[GalNAc(β1-3)]GlcA(β1-
Fuc(α1-2)GlcA(α1-2)[GalNAc(α1-3)]Man(α1-
Fuc(α1-2)GlcA(α1-2)[GalNAc(α1-3)]Man(β1-
Fuc(α1-2)GlcA(α1-2)[GalNAc(β1-3)]Man(α1-
Fuc(α1-2)GlcA(α1-2)[GalNAc(β1-3)]Man(β1-
Fuc(α1-2)GlcA(β1-2)[GalNAc(α1-3)]Man(α1-
Fuc(α1-2)GlcA(β1-2)[GalNAc(α1-3)]Man(β1-
Fuc(α1-2)GlcA(β1-2)[GalNAc(β1-3)]Man(α1-
Fuc(α1-2)GlcA(β1-2)[GalNAc(β1-3)]Man(β1-
Fuc(β1-2)GlcA(α1-2)[GalNAc(α1-3)]Man(α1-
Fuc(β1-2)GlcA(α1-2)[GalNAc(α1-3)]Man(β1-
Fuc(β1-2)GlcA(α1-2)[GalNAc(β1-3)]Man(α1-
Fuc(β1-2)GlcA(α1-2)[GalNAc(β1-3)]Man(β1-
Fuc(β1-2)GlcA(β1-2)[GalNAc(α1-3)]Man(α1-
Fuc(β1-2)GlcA(β1-2)[GalNAc(α1-3)]Man(β1-
Fuc(β1-2)GlcA(β1-2)[GalNAc(β1-3)]Man(α1-
Fuc(β1-2)GlcA(β1-2)[GalNAc(β1-3)]Man(β1-
Fuc(α1-2)GlcA(α1-2)[GalNAc(α1-4)]Gal(α1-
Fuc(α1-2)GlcA(α1-2)[GalNAc(α1-4)]Gal(β1-
Fuc(α1-2)GlcA(α1-2)[GalNAc(β1-4)]Gal(α1-
Fuc(α1-2)GlcA(α1-2)[GalNAc(β1-4)]Gal(β1-
Fuc(α1-2)GlcA(β1-2)[GalNAc(α1-4)]Gal(α1-
Fuc(α1-2)GlcA(β1-2)[GalNAc(α1-4)]Gal(β1-
Fuc(α1-2)GlcA(β1-2)[GalNAc(β1-4)]Gal(α1-
Fuc(α1-2)GlcA(β1-2)[GalNAc(β1-4)]Gal(β1-
Fuc(β1-2)GlcA(α1-2)[GalNAc(α1-4)]Gal(α1-
Fuc(β1-2)GlcA(α1-2)[GalNAc(α1-4)]Gal(β1-
Fuc(β1-2)GlcA(α1-2)[GalNAc(β1-4)]Gal(α1-
Fuc(β1-2)GlcA(α1-2)[GalNAc(β1-4)]Gal(β1-
Fuc(β1-2)GlcA(β1-2)[GalNAc(α1-4)]Gal(α1-
Fuc(β1-2)GlcA(β1-2)[GalNAc(α1-4)]Gal(β1-
Fuc(β1-2)GlcA(β1-2)[GalNAc(β1-4)]Gal(α1-
Fuc(β1-2)GlcA(β1-2)[GalNAc(β1-4)]Gal(β1-
Fuc(α1-2)GlcA(α1-2)[GalNAc(α1-4)]Glc(α1-
Fuc(α1-2)GlcA(α1-2)[GalNAc(α1-4)]Glc(β1-
Fuc(α1-2)GlcA(α1-2)[GalNAc(β1-4)]Glc(α1-
Fuc(α1-2)GlcA(α1-2)[GalNAc(β1-4)]Glc(β1-
Fuc(α1-2)GlcA(β1-2)[GalNAc(α1-4)]Glc(α1-
Fuc(α1-2)GlcA(β1-2)[GalNAc(α1-4)]Glc(β1-
Fuc(α1-2)GlcA(β1-2)[GalNAc(β1-4)]Glc(α1-
Fuc(α1-2)GlcA(β1-2)[GalNAc(β1-4)]Glc(β1-
Fuc(β1-2)GlcA(α1-2)[GalNAc(α1-4)]Glc(α1-
Fuc(β1-2)GlcA(α1-2)[GalNAc(α1-4)]Glc(β1-
Fuc(β1-2)GlcA(α1-2)[GalNAc(β1-4)]Glc(α1-
Fuc(β1-2)GlcA(α1-2)[GalNAc(β1-4)]Glc(β1-
Fuc(β1-2)GlcA(β1-2)[GalNAc(α1-4)]Glc(α1-
Fuc(β1-2)GlcA(β1-2)[GalNAc(α1-4)]Glc(β1-
Fuc(β1-2)GlcA(β1-2)[GalNAc(β1-4)]Glc(α1-
Fuc(β1-2)GlcA(β1-2)[GalNAc(β1-4)]Glc(β1-
Fuc(α1-2)GlcA(α1-2)[GalNAc(α1-4)]GlcA(α1-
Fuc(α1-2)GlcA(α1-2)[GalNAc(α1-4)]GlcA(β1-
Fuc(α1-2)GlcA(α1-2)[GalNAc(β1-4)]GlcA(α1-
Fuc(α1-2)GlcA(α1-2)[GalNAc(β1-4)]GlcA(β1-
Fuc(α1-2)GlcA(β1-2)[GalNAc(α1-4)]GlcA(α1-
Fuc(α1-2)GlcA(β1-2)[GalNAc(α1-4)]GlcA(β1-
Fuc(α1-2)GlcA(β1-2)[GalNAc(β1-4)]GlcA(α1-
Fuc(α1-2)GlcA(β1-2)[GalNAc(β1-4)]GlcA(β1-
Fuc(β1-2)GlcA(α1-2)[GalNAc(α1-4)]GlcA(α1-
Fuc(β1-2)GlcA(α1-2)[GalNAc(α1-4)]GlcA(β1-
Fuc(β1-2)GlcA(α1-2)[GalNAc(β1-4)]GlcA(α1-
Fuc(β1-2)GlcA(α1-2)[GalNAc(β1-4)]GlcA(β1-
Fuc(β1-2)GlcA(β1-2)[GalNAc(α1-4)]GlcA(α1-
Fuc(β1-2)GlcA(β1-2)[GalNAc(α1-4)]GlcA(β1-
Fuc(β1-2)GlcA(β1-2)[GalNAc(β1-4)]GlcA(α1-
Fuc(β1-2)GlcA(β1-2)[GalNAc(β1-4)]GlcA(β1-
Fuc(α1-2)GlcA(α1-2)[GalNAc(α1-4)]Man(α1-
Fuc(α1-2)GlcA(α1-2)[GalNAc(α1-4)]Man(β1-
Fuc(α1-2)GlcA(α1-2)[GalNAc(β1-4)]Man(α1-
Fuc(α1-2)GlcA(α1-2)[GalNAc(β1-4)]Man(β1-
Fuc(α1-2)GlcA(β1-2)[GalNAc(α1-4)]Man(α1-
Fuc(α1-2)GlcA(β1-2)[GalNAc(α1-4)]Man(β1-
Fuc(α1-2)GlcA(β1-2)[GalNAc(β1-4)]Man(α1-
Fuc(α1-2)GlcA(β1-2)[GalNAc(β1-4)]Man(β1-
Fuc(β1-2)GlcA(α1-2)[GalNAc(α1-4)]Man(α1-
Fuc(β1-2)GlcA(α1-2)[GalNAc(α1-4)]Man(β1-
Fuc(β1-2)GlcA(α1-2)[GalNAc(β1-4)]Man(α1-
Fuc(β1-2)GlcA(α1-2)[GalNAc(β1-4)]Man(β1-
Fuc(β1-2)GlcA(β1-2)[GalNAc(α1-4)]Man(α1-
Fuc(β1-2)GlcA(β1-2)[GalNAc(α1-4)]Man(β1-
Fuc(β1-2)GlcA(β1-2)[GalNAc(β1-4)]Man(α1-
Fuc(β1-2)GlcA(β1-2)[GalNAc(β1-4)]Man(β1-
Fuc(α1-2)GlcA(α1-2)[GalNAc(α1-6)]Gal(α1-
Fuc(α1-2)GlcA(α1-2)[GalNAc(α1-6)]Gal(β1-
Fuc(α1-2)GlcA(α1-2)[GalNAc(β1-6)]Gal(α1-
Fuc(α1-2)GlcA(α1-2)[GalNAc(β1-6)]Gal(β1-
Fuc(α1-2)GlcA(β1-2)[GalNAc(α1-6)]Gal(α1-
Fuc(α1-2)GlcA(β1-2)[GalNAc(α1-6)]Gal(β1-
Fuc(α1-2)GlcA(β1-2)[GalNAc(β1-6)]Gal(α1-
Fuc(α1-2)GlcA(β1-2)[GalNAc(β1-6)]Gal(β1-
Fuc(β1-2)GlcA(α1-2)[GalNAc(α1-6)]Gal(α1-
Fuc(β1-2)GlcA(α1-2)[GalNAc(α1-6)]Gal(β1-
Fuc(β1-2)GlcA(α1-2)[GalNAc(β1-6)]Gal(α1-
Fuc(β1-2)GlcA(α1-2)[GalNAc(β1-6)]Gal(β1-
Fuc(β1-2)GlcA(β1-2)[GalNAc(α1-6)]Gal(α1-
Fuc(β1-2)GlcA(β1-2)[GalNAc(α1-6)]Gal(β1-
Fuc(β1-2)GlcA(β1-2)[GalNAc(β1-6)]Gal(α1-
Fuc(β1-2)GlcA(β1-2)[GalNAc(β1-6)]Gal(β1-
Fuc(α1-2)GlcA(α1-2)[GalNAc(α1-6)]Glc(α1-
Fuc(α1-2)GlcA(α1-2)[GalNAc(α1-6)]Glc(β1-
Fuc(α1-2)GlcA(α1-2)[GalNAc(β1-6)]Glc(α1-
Fuc(α1-2)GlcA(α1-2)[GalNAc(β1-6)]Glc(β1-
Fuc(α1-2)GlcA(β1-2)[GalNAc(α1-6)]Glc(α1-
Fuc(α1-2)GlcA(β1-2)[GalNAc(α1-6)]Glc(β1-
Fuc(α1-2)GlcA(β1-2)[GalNAc(β1-6)]Glc(α1-
Fuc(α1-2)GlcA(β1-2)[GalNAc(β1-6)]Glc(β1-
Fuc(β1-2)GlcA(α1-2)[GalNAc(α1-6)]Glc(α1-
Fuc(β1-2)GlcA(α1-2)[GalNAc(α1-6)]Glc(β1-
Fuc(β1-2)GlcA(α1-2)[GalNAc(β1-6)]Glc(α1-
Fuc(β1-2)GlcA(α1-2)[GalNAc(β1-6)]Glc(β1-
Fuc(β1-2)GlcA(β1-2)[GalNAc(α1-6)]Glc(α1-
Fuc(β1-2)GlcA(β1-2)[GalNAc(α1-6)]Glc(β1-
Fuc(β1-2)GlcA(β1-2)[GalNAc(β1-6)]Glc(α1-
Fuc(β1-2)GlcA(β1-2)[GalNAc(β1-6)]Glc(β1-
Fuc(α1-2)GlcA(α1-2)[GalNAc(α1-6)]Man(α1-
Fuc(α1-2)GlcA(α1-2)[GalNAc(α1-6)]Man(β1-
Fuc(α1-2)GlcA(α1-2)[GalNAc(β1-6)]Man(α1-
Fuc(α1-2)GlcA(α1-2)[GalNAc(β1-6)]Man(β1-
Fuc(α1-2)GlcA(β1-2)[GalNAc(α1-6)]Man(α1-
Fuc(α1-2)GlcA(β1-2)[GalNAc(α1-6)]Man(β1-
Fuc(α1-2)GlcA(β1-2)[GalNAc(β1-6)]Man(α1-
Fuc(α1-2)GlcA(β1-2)[GalNAc(β1-6)]Man(β1-
Fuc(β1-2)GlcA(α1-2)[GalNAc(α1-6)]Man(α1-
Fuc(β1-2)GlcA(α1-2)[GalNAc(α1-6)]Man(β1-
Fuc(β1-2)GlcA(α1-2)[GalNAc(β1-6)]Man(α1-
Fuc(β1-2)GlcA(α1-2)[GalNAc(β1-6)]Man(β1-
Fuc(β1-2)GlcA(β1-2)[GalNAc(α1-6)]Man(α1-
Fuc(β1-2)GlcA(β1-2)[GalNAc(α1-6)]Man(β1-
Fuc(β1-2)GlcA(β1-2)[GalNAc(β1-6)]Man(α1-
Fuc(β1-2)GlcA(β1-2)[GalNAc(β1-6)]Man(β1-
Fuc(α1-2)GlcA(α1-2)[Glc(α1-3)]Gal(α1-
Fuc(α1-2)GlcA(α1-2)[Glc(α1-3)]Gal(β1-
Fuc(α1-2)GlcA(α1-2)[Glc(β1-3)]Gal(α1-
Fuc(α1-2)GlcA(α1-2)[Glc(β1-3)]Gal(β1-
Fuc(α1-2)GlcA(β1-2)[Glc(α1-3)]Gal(α1-
Fuc(α1-2)GlcA(β1-2)[Glc(α1-3)]Gal(β1-
Fuc(α1-2)GlcA(β1-2)[Glc(β1-3)]Gal(α1-
Fuc(α1-2)GlcA(β1-2)[Glc(β1-3)]Gal(β1-
Fuc(β1-2)GlcA(α1-2)[Glc(α1-3)]Gal(α1-
Fuc(β1-2)GlcA(α1-2)[Glc(α1-3)]Gal(β1-
Fuc(β1-2)GlcA(α1-2)[Glc(β1-3)]Gal(α1-
Fuc(β1-2)GlcA(α1-2)[Glc(β1-3)]Gal(β1-
Fuc(β1-2)GlcA(β1-2)[Glc(α1-3)]Gal(α1-
Fuc(β1-2)GlcA(β1-2)[Glc(α1-3)]Gal(β1-
Fuc(β1-2)GlcA(β1-2)[Glc(β1-3)]Gal(α1-
Fuc(β1-2)GlcA(β1-2)[Glc(β1-3)]Gal(β1-
Fuc(α1-2)GlcA(α1-2)[Glc(α1-3)]Glc(α1-
Fuc(α1-2)GlcA(α1-2)[Glc(α1-3)]Glc(β1-
Fuc(α1-2)GlcA(α1-2)[Glc(β1-3)]Glc(α1-
Fuc(α1-2)GlcA(α1-2)[Glc(β1-3)]Glc(β1-
Fuc(α1-2)GlcA(β1-2)[Glc(α1-3)]Glc(α1-
Fuc(α1-2)GlcA(β1-2)[Glc(α1-3)]Glc(β1-
Fuc(α1-2)GlcA(β1-2)[Glc(β1-3)]Glc(α1-
Fuc(α1-2)GlcA(β1-2)[Glc(β1-3)]Glc(β1-
Fuc(β1-2)GlcA(α1-2)[Glc(α1-3)]Glc(α1-
Fuc(β1-2)GlcA(α1-2)[Glc(α1-3)]Glc(β1-
Fuc(β1-2)GlcA(α1-2)[Glc(β1-3)]Glc(α1-
Fuc(β1-2)GlcA(α1-2)[Glc(β1-3)]Glc(β1-
Fuc(β1-2)GlcA(β1-2)[Glc(α1-3)]Glc(α1-
Fuc(β1-2)GlcA(β1-2)[Glc(α1-3)]Glc(β1-
Fuc(β1-2)GlcA(β1-2)[Glc(β1-3)]Glc(α1-
Fuc(β1-2)GlcA(β1-2)[Glc(β1-3)]Glc(β1-
Fuc(α1-2)GlcA(α1-2)[Glc(α1-3)]GlcA(α1-
Fuc(α1-2)GlcA(α1-2)[Glc(α1-3)]GlcA(β1-
Fuc(α1-2)GlcA(α1-2)[Glc(β1-3)]GlcA(α1-
Fuc(α1-2)GlcA(α1-2)[Glc(β1-3)]GlcA(β1-
Fuc(α1-2)GlcA(β1-2)[Glc(α1-3)]GlcA(α1-
Fuc(α1-2)GlcA(β1-2)[Glc(α1-3)]GlcA(β1-
Fuc(α1-2)GlcA(β1-2)[Glc(β1-3)]GlcA(α1-
Fuc(α1-2)GlcA(β1-2)[Glc(β1-3)]GlcA(β1-
Fuc(β1-2)GlcA(α1-2)[Glc(α1-3)]GlcA(α1-
Fuc(β1-2)GlcA(α1-2)[Glc(α1-3)]GlcA(β1-
Fuc(β1-2)GlcA(α1-2)[Glc(β1-3)]GlcA(α1-
Fuc(β1-2)GlcA(α1-2)[Glc(β1-3)]GlcA(β1-
Fuc(β1-2)GlcA(β1-2)[Glc(α1-3)]GlcA(α1-
Fuc(β1-2)GlcA(β1-2)[Glc(α1-3)]GlcA(β1-
Fuc(β1-2)GlcA(β1-2)[Glc(β1-3)]GlcA(α1-
Fuc(β1-2)GlcA(β1-2)[Glc(β1-3)]GlcA(β1-
Fuc(α1-2)GlcA(α1-2)[Glc(α1-3)]Man(α1-
Fuc(α1-2)GlcA(α1-2)[Glc(α1-3)]Man(β1-
Fuc(α1-2)GlcA(α1-2)[Glc(β1-3)]Man(α1-
Fuc(α1-2)GlcA(α1-2)[Glc(β1-3)]Man(β1-
Fuc(α1-2)GlcA(β1-2)[Glc(α1-3)]Man(α1-
Fuc(α1-2)GlcA(β1-2)[Glc(α1-3)]Man(β1-
Fuc(α1-2)GlcA(β1-2)[Glc(β1-3)]Man(α1-
Fuc(α1-2)GlcA(β1-2)[Glc(β1-3)]Man(β1-
Fuc(β1-2)GlcA(α1-2)[Glc(α1-3)]Man(α1-
Fuc(β1-2)GlcA(α1-2)[Glc(α1-3)]Man(β1-
Fuc(β1-2)GlcA(α1-2)[Glc(β1-3)]Man(α1-
Fuc(β1-2)GlcA(α1-2)[Glc(β1-3)]Man(β1-
Fuc(β1-2)GlcA(β1-2)[Glc(α1-3)]Man(α1-
Fuc(β1-2)GlcA(β1-2)[Glc(α1-3)]Man(β1-
Fuc(β1-2)GlcA(β1-2)[Glc(β1-3)]Man(α1-
Fuc(β1-2)GlcA(β1-2)[Glc(β1-3)]Man(β1-
Fuc(α1-2)GlcA(α1-2)[Glc(α1-4)]Gal(α1-
Fuc(α1-2)GlcA(α1-2)[Glc(α1-4)]Gal(β1-
Fuc(α1-2)GlcA(α1-2)[Glc(β1-4)]Gal(α1-
Fuc(α1-2)GlcA(α1-2)[Glc(β1-4)]Gal(β1-
Fuc(α1-2)GlcA(β1-2)[Glc(α1-4)]Gal(α1-
Fuc(α1-2)GlcA(β1-2)[Glc(α1-4)]Gal(β1-
Fuc(α1-2)GlcA(β1-2)[Glc(β1-4)]Gal(α1-
Fuc(α1-2)GlcA(β1-2)[Glc(β1-4)]Gal(β1-
Fuc(β1-2)GlcA(α1-2)[Glc(α1-4)]Gal(α1-
Fuc(β1-2)GlcA(α1-2)[Glc(α1-4)]Gal(β1-
Fuc(β1-2)GlcA(α1-2)[Glc(β1-4)]Gal(α1-
Fuc(β1-2)GlcA(α1-2)[Glc(β1-4)]Gal(β1-
Fuc(β1-2)GlcA(β1-2)[Glc(α1-4)]Gal(α1-
Fuc(β1-2)GlcA(β1-2)[Glc(α1-4)]Gal(β1-
Fuc(β1-2)GlcA(β1-2)[Glc(β1-4)]Gal(α1-
Fuc(β1-2)GlcA(β1-2)[Glc(β1-4)]Gal(β1-
Fuc(α1-2)GlcA(α1-2)[Glc(α1-4)]Glc(α1-
Fuc(α1-2)GlcA(α1-2)[Glc(α1-4)]Glc(β1-
Fuc(α1-2)GlcA(α1-2)[Glc(β1-4)]Glc(α1-
Fuc(α1-2)GlcA(α1-2)[Glc(β1-4)]Glc(β1-
Fuc(α1-2)GlcA(β1-2)[Glc(α1-4)]Glc(α1-
Fuc(α1-2)GlcA(β1-2)[Glc(α1-4)]Glc(β1-
Fuc(α1-2)GlcA(β1-2)[Glc(β1-4)]Glc(α1-
Fuc(α1-2)GlcA(β1-2)[Glc(β1-4)]Glc(β1-
Fuc(β1-2)GlcA(α1-2)[Glc(α1-4)]Glc(α1-
Fuc(β1-2)GlcA(α1-2)[Glc(α1-4)]Glc(β1-
Fuc(β1-2)GlcA(α1-2)[Glc(β1-4)]Glc(α1-
Fuc(β1-2)GlcA(α1-2)[Glc(β1-4)]Glc(β1-
Fuc(β1-2)GlcA(β1-2)[Glc(α1-4)]Glc(α1-
Fuc(β1-2)GlcA(β1-2)[Glc(α1-4)]Glc(β1-
Fuc(β1-2)GlcA(β1-2)[Glc(β1-4)]Glc(α1-
Fuc(β1-2)GlcA(β1-2)[Glc(β1-4)]Glc(β1-
Fuc(α1-2)GlcA(α1-2)[Glc(α1-4)]GlcA(α1-
Fuc(α1-2)GlcA(α1-2)[Glc(α1-4)]GlcA(β1-
Fuc(α1-2)GlcA(α1-2)[Glc(β1-4)]GlcA(α1-
Fuc(α1-2)GlcA(α1-2)[Glc(β1-4)]GlcA(β1-
Fuc(α1-2)GlcA(β1-2)[Glc(α1-4)]GlcA(α1-
Fuc(α1-2)GlcA(β1-2)[Glc(α1-4)]GlcA(β1-
Fuc(α1-2)GlcA(β1-2)[Glc(β1-4)]GlcA(α1-
Fuc(α1-2)GlcA(β1-2)[Glc(β1-4)]GlcA(β1-
Fuc(β1-2)GlcA(α1-2)[Glc(α1-4)]GlcA(α1-
Fuc(β1-2)GlcA(α1-2)[Glc(α1-4)]GlcA(β1-
Fuc(β1-2)GlcA(α1-2)[Glc(β1-4)]GlcA(α1-
Fuc(β1-2)GlcA(α1-2)[Glc(β1-4)]GlcA(β1-
Fuc(β1-2)GlcA(β1-2)[Glc(α1-4)]GlcA(α1-
Fuc(β1-2)GlcA(β1-2)[Glc(α1-4)]GlcA(β1-
Fuc(β1-2)GlcA(β1-2)[Glc(β1-4)]GlcA(α1-
Fuc(β1-2)GlcA(β1-2)[Glc(β1-4)]GlcA(β1-
Fuc(α1-2)GlcA(α1-2)[Glc(α1-4)]Man(α1-
Fuc(α1-2)GlcA(α1-2)[Glc(α1-4)]Man(β1-
Fuc(α1-2)GlcA(α1-2)[Glc(β1-4)]Man(α1-
Fuc(α1-2)GlcA(α1-2)[Glc(β1-4)]Man(β1-
Fuc(α1-2)GlcA(β1-2)[Glc(α1-4)]Man(α1-
Fuc(α1-2)GlcA(β1-2)[Glc(α1-4)]Man(β1-
Fuc(α1-2)GlcA(β1-2)[Glc(β1-4)]Man(α1-
Fuc(α1-2)GlcA(β1-2)[Glc(β1-4)]Man(β1-
Fuc(β1-2)GlcA(α1-2)[Glc(α1-4)]Man(α1-
Fuc(β1-2)GlcA(α1-2)[Glc(α1-4)]Man(β1-
Fuc(β1-2)GlcA(α1-2)[Glc(β1-4)]Man(α1-
Fuc(β1-2)GlcA(α1-2)[Glc(β1-4)]Man(β1-
Fuc(β1-2)GlcA(β1-2)[Glc(α1-4)]Man(α1-
Fuc(β1-2)GlcA(β1-2)[Glc(α1-4)]Man(β1-
Fuc(β1-2)GlcA(β1-2)[Glc(β1-4)]Man(α1-
Fuc(β1-2)GlcA(β1-2)[Glc(β1-4)]Man(β1-
Fuc(α1-2)GlcA(α1-2)[Glc(α1-6)]Gal(α1-
Fuc(α1-2)GlcA(α1-2)[Glc(α1-6)]Gal(β1-
Fuc(α1-2)GlcA(α1-2)[Glc(β1-6)]Gal(α1-
Fuc(α1-2)GlcA(α1-2)[Glc(β1-6)]Gal(β1-
Fuc(α1-2)GlcA(β1-2)[Glc(α1-6)]Gal(α1-
Fuc(α1-2)GlcA(β1-2)[Glc(α1-6)]Gal(β1-
Fuc(α1-2)GlcA(β1-2)[Glc(β1-6)]Gal(α1-
Fuc(α1-2)GlcA(β1-2)[Glc(β1-6)]Gal(β1-
Fuc(β1-2)GlcA(α1-2)[Glc(α1-6)]Gal(α1-
Fuc(β1-2)GlcA(α1-2)[Glc(α1-6)]Gal(β1-
Fuc(β1-2)GlcA(α1-2)[Glc(β1-6)]Gal(α1-
Fuc(β1-2)GlcA(α1-2)[Glc(β1-6)]Gal(β1-
Fuc(β1-2)GlcA(β1-2)[Glc(α1-6)]Gal(α1-
Fuc(β1-2)GlcA(β1-2)[Glc(α1-6)]Gal(β1-
Fuc(β1-2)GlcA(β1-2)[Glc(β1-6)]Gal(α1-
Fuc(β1-2)GlcA(β1-2)[Glc(β1-6)]Gal(β1-
Fuc(α1-2)GlcA(α1-2)[Glc(α1-6)]Glc(α1-
Fuc(α1-2)GlcA(α1-2)[Glc(α1-6)]Glc(β1-
Fuc(α1-2)GlcA(α1-2)[Glc(β1-6)]Glc(α1-
Fuc(α1-2)GlcA(α1-2)[Glc(β1-6)]Glc(β1-
Fuc(α1-2)GlcA(β1-2)[Glc(α1-6)]Glc(α1-
Fuc(α1-2)GlcA(β1-2)[Glc(α1-6)]Glc(β1-
Fuc(α1-2)GlcA(β1-2)[Glc(β1-6)]Glc(α1-
Fuc(α1-2)GlcA(β1-2)[Glc(β1-6)]Glc(β1-
Fuc(β1-2)GlcA(α1-2)[Glc(α1-6)]Glc(α1-
Fuc(β1-2)GlcA(α1-2)[Glc(α1-6)]Glc(β1-
Fuc(β1-2)GlcA(α1-2)[Glc(β1-6)]Glc(α1-
Fuc(β1-2)GlcA(α1-2)[Glc(β1-6)]Glc(β1-
Fuc(β1-2)GlcA(β1-2)[Glc(α1-6)]Glc(α1-
Fuc(β1-2)GlcA(β1-2)[Glc(α1-6)]Glc(β1-
Fuc(β1-2)GlcA(β1-2)[Glc(β1-6)]Glc(α1-
Fuc(β1-2)GlcA(β1-2)[Glc(β1-6)]Glc(β1-
Fuc(α1-2)GlcA(α1-2)[Glc(α1-6)]Man(α1-
Fuc(α1-2)GlcA(α1-2)[Glc(α1-6)]Man(β1-
Fuc(α1-2)GlcA(α1-2)[Glc(β1-6)]Man(α1-
Fuc(α1-2)GlcA(α1-2)[Glc(β1-6)]Man(β1-
Fuc(α1-2)GlcA(β1-2)[Glc(α1-6)]Man(α1-
Fuc(α1-2)GlcA(β1-2)[Glc(α1-6)]Man(β1-
Fuc(α1-2)GlcA(β1-2)[Glc(β1-6)]Man(α1-
Fuc(α1-2)GlcA(β1-2)[Glc(β1-6)]Man(β1-
Fuc(β1-2)GlcA(α1-2)[Glc(α1-6)]Man(α1-
Fuc(β1-2)GlcA(α1-2)[Glc(α1-6)]Man(β1-
Fuc(β1-2)GlcA(α1-2)[Glc(β1-6)]Man(α1-
Fuc(β1-2)GlcA(α1-2)[Glc(β1-6)]Man(β1-
Fuc(β1-2)GlcA(β1-2)[Glc(α1-6)]Man(α1-
Fuc(β1-2)GlcA(β1-2)[Glc(α1-6)]Man(β1-
Fuc(β1-2)GlcA(β1-2)[Glc(β1-6)]Man(α1-
Fuc(β1-2)GlcA(β1-2)[Glc(β1-6)]Man(β1-
Fuc(α1-2)GlcA(α1-2)[GlcA(α1-3)]Gal(α1-
Fuc(α1-2)GlcA(α1-2)[GlcA(α1-3)]Gal(β1-
Fuc(α1-2)GlcA(α1-2)[GlcA(β1-3)]Gal(α1-
Fuc(α1-2)GlcA(α1-2)[GlcA(β1-3)]Gal(β1-
Fuc(α1-2)GlcA(β1-2)[GlcA(α1-3)]Gal(α1-
Fuc(α1-2)GlcA(β1-2)[GlcA(α1-3)]Gal(β1-
Fuc(α1-2)GlcA(β1-2)[GlcA(β1-3)]Gal(α1-
Fuc(α1-2)GlcA(β1-2)[GlcA(β1-3)]Gal(β1-
Fuc(β1-2)GlcA(α1-2)[GlcA(α1-3)]Gal(α1-
Fuc(β1-2)GlcA(α1-2)[GlcA(α1-3)]Gal(β1-
Fuc(β1-2)GlcA(α1-2)[GlcA(β1-3)]Gal(α1-
Fuc(β1-2)GlcA(α1-2)[GlcA(β1-3)]Gal(β1-
Fuc(β1-2)GlcA(β1-2)[GlcA(α1-3)]Gal(α1-
Fuc(β1-2)GlcA(β1-2)[GlcA(α1-3)]Gal(β1-
Fuc(β1-2)GlcA(β1-2)[GlcA(β1-3)]Gal(α1-
Fuc(β1-2)GlcA(β1-2)[GlcA(β1-3)]Gal(β1-
Fuc(α1-2)GlcA(α1-2)[GlcA(α1-3)]Glc(α1-
Fuc(α1-2)GlcA(α1-2)[GlcA(α1-3)]Glc(β1-
Fuc(α1-2)GlcA(α1-2)[GlcA(β1-3)]Glc(α1-
Fuc(α1-2)GlcA(α1-2)[GlcA(β1-3)]Glc(β1-
Fuc(α1-2)GlcA(β1-2)[GlcA(α1-3)]Glc(α1-
Fuc(α1-2)GlcA(β1-2)[GlcA(α1-3)]Glc(β1-
Fuc(α1-2)GlcA(β1-2)[GlcA(β1-3)]Glc(α1-
Fuc(α1-2)GlcA(β1-2)[GlcA(β1-3)]Glc(β1-
Fuc(β1-2)GlcA(α1-2)[GlcA(α1-3)]Glc(α1-
Fuc(β1-2)GlcA(α1-2)[GlcA(α1-3)]Glc(β1-
Fuc(β1-2)GlcA(α1-2)[GlcA(β1-3)]Glc(α1-
Fuc(β1-2)GlcA(α1-2)[GlcA(β1-3)]Glc(β1-
Fuc(β1-2)GlcA(β1-2)[GlcA(α1-3)]Glc(α1-
Fuc(β1-2)GlcA(β1-2)[GlcA(α1-3)]Glc(β1-
Fuc(β1-2)GlcA(β1-2)[GlcA(β1-3)]Glc(α1-
Fuc(β1-2)GlcA(β1-2)[GlcA(β1-3)]Glc(β1-
Fuc(α1-2)GlcA(α1-2)[GlcA(α1-3)]GlcA(α1-
Fuc(α1-2)GlcA(α1-2)[GlcA(α1-3)]GlcA(β1-
Fuc(α1-2)GlcA(α1-2)[GlcA(β1-3)]GlcA(α1-
Fuc(α1-2)GlcA(α1-2)[GlcA(β1-3)]GlcA(β1-
Fuc(α1-2)GlcA(β1-2)[GlcA(α1-3)]GlcA(α1-
Fuc(α1-2)GlcA(β1-2)[GlcA(α1-3)]GlcA(β1-
Fuc(α1-2)GlcA(β1-2)[GlcA(β1-3)]GlcA(α1-
Fuc(α1-2)GlcA(β1-2)[GlcA(β1-3)]GlcA(β1-
Fuc(β1-2)GlcA(α1-2)[GlcA(α1-3)]GlcA(α1-
Fuc(β1-2)GlcA(α1-2)[GlcA(α1-3)]GlcA(β1-
Fuc(β1-2)GlcA(α1-2)[GlcA(β1-3)]GlcA(α1-
Fuc(β1-2)GlcA(α1-2)[GlcA(β1-3)]GlcA(β1-
Fuc(β1-2)GlcA(β1-2)[GlcA(α1-3)]GlcA(α1-
Fuc(β1-2)GlcA(β1-2)[GlcA(α1-3)]GlcA(β1-
Fuc(β1-2)GlcA(β1-2)[GlcA(β1-3)]GlcA(α1-
Fuc(β1-2)GlcA(β1-2)[GlcA(β1-3)]GlcA(β1-
Fuc(α1-2)GlcA(α1-2)[GlcA(α1-3)]Man(α1-
Fuc(α1-2)GlcA(α1-2)[GlcA(α1-3)]Man(β1-
Fuc(α1-2)GlcA(α1-2)[GlcA(β1-3)]Man(α1-
Fuc(α1-2)GlcA(α1-2)[GlcA(β1-3)]Man(β1-
Fuc(α1-2)GlcA(β1-2)[GlcA(α1-3)]Man(α1-
Fuc(α1-2)GlcA(β1-2)[GlcA(α1-3)]Man(β1-
Fuc(α1-2)GlcA(β1-2)[GlcA(β1-3)]Man(α1-
Fuc(α1-2)GlcA(β1-2)[GlcA(β1-3)]Man(β1-
Fuc(β1-2)GlcA(α1-2)[GlcA(α1-3)]Man(α1-
Fuc(β1-2)GlcA(α1-2)[GlcA(α1-3)]Man(β1-
Fuc(β1-2)GlcA(α1-2)[GlcA(β1-3)]Man(α1-
Fuc(β1-2)GlcA(α1-2)[GlcA(β1-3)]Man(β1-
Fuc(β1-2)GlcA(β1-2)[GlcA(α1-3)]Man(α1-
Fuc(β1-2)GlcA(β1-2)[GlcA(α1-3)]Man(β1-
Fuc(β1-2)GlcA(β1-2)[GlcA(β1-3)]Man(α1-
Fuc(β1-2)GlcA(β1-2)[GlcA(β1-3)]Man(β1-
Fuc(α1-2)GlcA(α1-2)[GlcA(α1-4)]Gal(α1-
Fuc(α1-2)GlcA(α1-2)[GlcA(α1-4)]Gal(β1-
Fuc(α1-2)GlcA(α1-2)[GlcA(β1-4)]Gal(α1-
Fuc(α1-2)GlcA(α1-2)[GlcA(β1-4)]Gal(β1-
Fuc(α1-2)GlcA(β1-2)[GlcA(α1-4)]Gal(α1-
Fuc(α1-2)GlcA(β1-2)[GlcA(α1-4)]Gal(β1-
Fuc(α1-2)GlcA(β1-2)[GlcA(β1-4)]Gal(α1-
Fuc(α1-2)GlcA(β1-2)[GlcA(β1-4)]Gal(β1-
Fuc(β1-2)GlcA(α1-2)[GlcA(α1-4)]Gal(α1-
Fuc(β1-2)GlcA(α1-2)[GlcA(α1-4)]Gal(β1-
Fuc(β1-2)GlcA(α1-2)[GlcA(β1-4)]Gal(α1-
Fuc(β1-2)GlcA(α1-2)[GlcA(β1-4)]Gal(β1-
Fuc(β1-2)GlcA(β1-2)[GlcA(α1-4)]Gal(α1-
Fuc(β1-2)GlcA(β1-2)[GlcA(α1-4)]Gal(β1-
Fuc(β1-2)GlcA(β1-2)[GlcA(β1-4)]Gal(α1-
Fuc(β1-2)GlcA(β1-2)[GlcA(β1-4)]Gal(β1-
Fuc(α1-2)GlcA(α1-2)[GlcA(α1-4)]Glc(α1-
Fuc(α1-2)GlcA(α1-2)[GlcA(α1-4)]Glc(β1-
Fuc(α1-2)GlcA(α1-2)[GlcA(β1-4)]Glc(α1-
Fuc(α1-2)GlcA(α1-2)[GlcA(β1-4)]Glc(β1-
Fuc(α1-2)GlcA(β1-2)[GlcA(α1-4)]Glc(α1-
Fuc(α1-2)GlcA(β1-2)[GlcA(α1-4)]Glc(β1-
Fuc(α1-2)GlcA(β1-2)[GlcA(β1-4)]Glc(α1-
Fuc(α1-2)GlcA(β1-2)[GlcA(β1-4)]Glc(β1-
Fuc(β1-2)GlcA(α1-2)[GlcA(α1-4)]Glc(α1-
Fuc(β1-2)GlcA(α1-2)[GlcA(α1-4)]Glc(β1-
Fuc(β1-2)GlcA(α1-2)[GlcA(β1-4)]Glc(α1-
Fuc(β1-2)GlcA(α1-2)[GlcA(β1-4)]Glc(β1-
Fuc(β1-2)GlcA(β1-2)[GlcA(α1-4)]Glc(α1-
Fuc(β1-2)GlcA(β1-2)[GlcA(α1-4)]Glc(β1-
Fuc(β1-2)GlcA(β1-2)[GlcA(β1-4)]Glc(α1-
Fuc(β1-2)GlcA(β1-2)[GlcA(β1-4)]Glc(β1-
Fuc(α1-2)GlcA(α1-2)[GlcA(α1-4)]GlcA(α1-
Fuc(α1-2)GlcA(α1-2)[GlcA(α1-4)]GlcA(β1-
Fuc(α1-2)GlcA(α1-2)[GlcA(β1-4)]GlcA(α1-
Fuc(α1-2)GlcA(α1-2)[GlcA(β1-4)]GlcA(β1-
Fuc(α1-2)GlcA(β1-2)[GlcA(α1-4)]GlcA(α1-
Fuc(α1-2)GlcA(β1-2)[GlcA(α1-4)]GlcA(β1-
Fuc(α1-2)GlcA(β1-2)[GlcA(β1-4)]GlcA(α1-
Fuc(α1-2)GlcA(β1-2)[GlcA(β1-4)]GlcA(β1-
Fuc(β1-2)GlcA(α1-2)[GlcA(α1-4)]GlcA(α1-
Fuc(β1-2)GlcA(α1-2)[GlcA(α1-4)]GlcA(β1-
Fuc(β1-2)GlcA(α1-2)[GlcA(β1-4)]GlcA(α1-
Fuc(β1-2)GlcA(α1-2)[GlcA(β1-4)]GlcA(β1-
Fuc(β1-2)GlcA(β1-2)[GlcA(α1-4)]GlcA(α1-
Fuc(β1-2)GlcA(β1-2)[GlcA(α1-4)]GlcA(β1-
Fuc(β1-2)GlcA(β1-2)[GlcA(β1-4)]GlcA(α1-
Fuc(β1-2)GlcA(β1-2)[GlcA(β1-4)]GlcA(β1-
Fuc(α1-2)GlcA(α1-2)[GlcA(α1-4)]Man(α1-
Fuc(α1-2)GlcA(α1-2)[GlcA(α1-4)]Man(β1-
Fuc(α1-2)GlcA(α1-2)[GlcA(β1-4)]Man(α1-
Fuc(α1-2)GlcA(α1-2)[GlcA(β1-4)]Man(β1-
Fuc(α1-2)GlcA(β1-2)[GlcA(α1-4)]Man(α1-
Fuc(α1-2)GlcA(β1-2)[GlcA(α1-4)]Man(β1-
Fuc(α1-2)GlcA(β1-2)[GlcA(β1-4)]Man(α1-
Fuc(α1-2)GlcA(β1-2)[GlcA(β1-4)]Man(β1-
Fuc(β1-2)GlcA(α1-2)[GlcA(α1-4)]Man(α1-
Fuc(β1-2)GlcA(α1-2)[GlcA(α1-4)]Man(β1-
Fuc(β1-2)GlcA(α1-2)[GlcA(β1-4)]Man(α1-
Fuc(β1-2)GlcA(α1-2)[GlcA(β1-4)]Man(β1-
Fuc(β1-2)GlcA(β1-2)[GlcA(α1-4)]Man(α1-
Fuc(β1-2)GlcA(β1-2)[GlcA(α1-4)]Man(β1-
Fuc(β1-2)GlcA(β1-2)[GlcA(β1-4)]Man(α1-
Fuc(β1-2)GlcA(β1-2)[GlcA(β1-4)]Man(β1-
Fuc(α1-2)GlcA(α1-2)[GlcA(α1-6)]Gal(α1-
Fuc(α1-2)GlcA(α1-2)[GlcA(α1-6)]Gal(β1-
Fuc(α1-2)GlcA(α1-2)[GlcA(β1-6)]Gal(α1-
Fuc(α1-2)GlcA(α1-2)[GlcA(β1-6)]Gal(β1-
Fuc(α1-2)GlcA(β1-2)[GlcA(α1-6)]Gal(α1-
Fuc(α1-2)GlcA(β1-2)[GlcA(α1-6)]Gal(β1-
Fuc(α1-2)GlcA(β1-2)[GlcA(β1-6)]Gal(α1-
Fuc(α1-2)GlcA(β1-2)[GlcA(β1-6)]Gal(β1-
Fuc(β1-2)GlcA(α1-2)[GlcA(α1-6)]Gal(α1-
Fuc(β1-2)GlcA(α1-2)[GlcA(α1-6)]Gal(β1-
Fuc(β1-2)GlcA(α1-2)[GlcA(β1-6)]Gal(α1-
Fuc(β1-2)GlcA(α1-2)[GlcA(β1-6)]Gal(β1-
Fuc(β1-2)GlcA(β1-2)[GlcA(α1-6)]Gal(α1-
Fuc(β1-2)GlcA(β1-2)[GlcA(α1-6)]Gal(β1-
Fuc(β1-2)GlcA(β1-2)[GlcA(β1-6)]Gal(α1-
Fuc(β1-2)GlcA(β1-2)[GlcA(β1-6)]Gal(β1-
Fuc(α1-2)GlcA(α1-2)[GlcA(α1-6)]Glc(α1-
Fuc(α1-2)GlcA(α1-2)[GlcA(α1-6)]Glc(β1-
Fuc(α1-2)GlcA(α1-2)[GlcA(β1-6)]Glc(α1-
Fuc(α1-2)GlcA(α1-2)[GlcA(β1-6)]Glc(β1-
Fuc(α1-2)GlcA(β1-2)[GlcA(α1-6)]Glc(α1-
Fuc(α1-2)GlcA(β1-2)[GlcA(α1-6)]Glc(β1-
Fuc(α1-2)GlcA(β1-2)[GlcA(β1-6)]Glc(α1-
Fuc(α1-2)GlcA(β1-2)[GlcA(β1-6)]Glc(β1-
Fuc(β1-2)GlcA(α1-2)[GlcA(α1-6)]Glc(α1-
Fuc(β1-2)GlcA(α1-2)[GlcA(α1-6)]Glc(β1-
Fuc(β1-2)GlcA(α1-2)[GlcA(β1-6)]Glc(α1-
Fuc(β1-2)GlcA(α1-2)[GlcA(β1-6)]Glc(β1-
Fuc(β1-2)GlcA(β1-2)[GlcA(α1-6)]Glc(α1-
Fuc(β1-2)GlcA(β1-2)[GlcA(α1-6)]Glc(β1-
Fuc(β1-2)GlcA(β1-2)[GlcA(β1-6)]Glc(α1-
Fuc(β1-2)GlcA(β1-2)[GlcA(β1-6)]Glc(β1-
Fuc(α1-2)GlcA(α1-2)[GlcA(α1-6)]Man(α1-
Fuc(α1-2)GlcA(α1-2)[GlcA(α1-6)]Man(β1-
Fuc(α1-2)GlcA(α1-2)[GlcA(β1-6)]Man(α1-
Fuc(α1-2)GlcA(α1-2)[GlcA(β1-6)]Man(β1-
Fuc(α1-2)GlcA(β1-2)[GlcA(α1-6)]Man(α1-
Fuc(α1-2)GlcA(β1-2)[GlcA(α1-6)]Man(β1-
Fuc(α1-2)GlcA(β1-2)[GlcA(β1-6)]Man(α1-
Fuc(α1-2)GlcA(β1-2)[GlcA(β1-6)]Man(β1-
Fuc(β1-2)GlcA(α1-2)[GlcA(α1-6)]Man(α1-
Fuc(β1-2)GlcA(α1-2)[GlcA(α1-6)]Man(β1-
Fuc(β1-2)GlcA(α1-2)[GlcA(β1-6)]Man(α1-
Fuc(β1-2)GlcA(α1-2)[GlcA(β1-6)]Man(β1-
Fuc(β1-2)GlcA(β1-2)[GlcA(α1-6)]Man(α1-
Fuc(β1-2)GlcA(β1-2)[GlcA(α1-6)]Man(β1-
Fuc(β1-2)GlcA(β1-2)[GlcA(β1-6)]Man(α1-
Fuc(β1-2)GlcA(β1-2)[GlcA(β1-6)]Man(β1-
Fuc(α1-2)GlcA(α1-2)[GlcNAc(α1-3)]Gal(α1-
Fuc(α1-2)GlcA(α1-2)[GlcNAc(α1-3)]Gal(β1-
Fuc(α1-2)GlcA(α1-2)[GlcNAc(β1-3)]Gal(α1-
Fuc(α1-2)GlcA(α1-2)[GlcNAc(β1-3)]Gal(β1-
Fuc(α1-2)GlcA(β1-2)[GlcNAc(α1-3)]Gal(α1-
Fuc(α1-2)GlcA(β1-2)[GlcNAc(α1-3)]Gal(β1-
Fuc(α1-2)GlcA(β1-2)[GlcNAc(β1-3)]Gal(α1-
Fuc(α1-2)GlcA(β1-2)[GlcNAc(β1-3)]Gal(β1-
Fuc(β1-2)GlcA(α1-2)[GlcNAc(α1-3)]Gal(α1-
Fuc(β1-2)GlcA(α1-2)[GlcNAc(α1-3)]Gal(β1-
Fuc(β1-2)GlcA(α1-2)[GlcNAc(β1-3)]Gal(α1-
Fuc(β1-2)GlcA(α1-2)[GlcNAc(β1-3)]Gal(β1-
Fuc(β1-2)GlcA(β1-2)[GlcNAc(α1-3)]Gal(α1-
Fuc(β1-2)GlcA(β1-2)[GlcNAc(α1-3)]Gal(β1-
Fuc(β1-2)GlcA(β1-2)[GlcNAc(β1-3)]Gal(α1-
Fuc(β1-2)GlcA(β1-2)[GlcNAc(β1-3)]Gal(β1-
Fuc(α1-2)GlcA(α1-2)[GlcNAc(α1-3)]Glc(α1-
Fuc(α1-2)GlcA(α1-2)[GlcNAc(α1-3)]Glc(β1-
Fuc(α1-2)GlcA(α1-2)[GlcNAc(β1-3)]Glc(α1-
Fuc(α1-2)GlcA(α1-2)[GlcNAc(β1-3)]Glc(β1-
Fuc(α1-2)GlcA(β1-2)[GlcNAc(α1-3)]Glc(α1-
Fuc(α1-2)GlcA(β1-2)[GlcNAc(α1-3)]Glc(β1-
Fuc(α1-2)GlcA(β1-2)[GlcNAc(β1-3)]Glc(α1-
Fuc(α1-2)GlcA(β1-2)[GlcNAc(β1-3)]Glc(β1-
Fuc(β1-2)GlcA(α1-2)[GlcNAc(α1-3)]Glc(α1-
Fuc(β1-2)GlcA(α1-2)[GlcNAc(α1-3)]Glc(β1-
Fuc(β1-2)GlcA(α1-2)[GlcNAc(β1-3)]Glc(α1-
Fuc(β1-2)GlcA(α1-2)[GlcNAc(β1-3)]Glc(β1-
Fuc(β1-2)GlcA(β1-2)[GlcNAc(α1-3)]Glc(α1-
Fuc(β1-2)GlcA(β1-2)[GlcNAc(α1-3)]Glc(β1-
Fuc(β1-2)GlcA(β1-2)[GlcNAc(β1-3)]Glc(α1-
Fuc(β1-2)GlcA(β1-2)[GlcNAc(β1-3)]Glc(β1-
Fuc(α1-2)GlcA(α1-2)[GlcNAc(α1-3)]GlcA(α1-
Fuc(α1-2)GlcA(α1-2)[GlcNAc(α1-3)]GlcA(β1-
Fuc(α1-2)GlcA(α1-2)[GlcNAc(β1-3)]GlcA(α1-
Fuc(α1-2)GlcA(α1-2)[GlcNAc(β1-3)]GlcA(β1-
Fuc(α1-2)GlcA(β1-2)[GlcNAc(α1-3)]GlcA(α1-
Fuc(α1-2)GlcA(β1-2)[GlcNAc(α1-3)]GlcA(β1-
Fuc(α1-2)GlcA(β1-2)[GlcNAc(β1-3)]GlcA(α1-
Fuc(α1-2)GlcA(β1-2)[GlcNAc(β1-3)]GlcA(β1-
Fuc(β1-2)GlcA(α1-2)[GlcNAc(α1-3)]GlcA(α1-
Fuc(β1-2)GlcA(α1-2)[GlcNAc(α1-3)]GlcA(β1-
Fuc(β1-2)GlcA(α1-2)[GlcNAc(β1-3)]GlcA(α1-
Fuc(β1-2)GlcA(α1-2)[GlcNAc(β1-3)]GlcA(β1-
Fuc(β1-2)GlcA(β1-2)[GlcNAc(α1-3)]GlcA(α1-
Fuc(β1-2)GlcA(β1-2)[GlcNAc(α1-3)]GlcA(β1-
Fuc(β1-2)GlcA(β1-2)[GlcNAc(β1-3)]GlcA(α1-
Fuc(β1-2)GlcA(β1-2)[GlcNAc(β1-3)]GlcA(β1-
Fuc(α1-2)GlcA(α1-2)[GlcNAc(α1-3)]Man(α1-
Fuc(α1-2)GlcA(α1-2)[GlcNAc(α1-3)]Man(β1-
Fuc(α1-2)GlcA(α1-2)[GlcNAc(β1-3)]Man(α1-
Fuc(α1-2)GlcA(α1-2)[GlcNAc(β1-3)]Man(β1-
Fuc(α1-2)GlcA(β1-2)[GlcNAc(α1-3)]Man(α1-
Fuc(α1-2)GlcA(β1-2)[GlcNAc(α1-3)]Man(β1-
Fuc(α1-2)GlcA(β1-2)[GlcNAc(β1-3)]Man(α1-
Fuc(α1-2)GlcA(β1-2)[GlcNAc(β1-3)]Man(β1-
Fuc(β1-2)GlcA(α1-2)[GlcNAc(α1-3)]Man(α1-
Fuc(β1-2)GlcA(α1-2)[GlcNAc(α1-3)]Man(β1-
Fuc(β1-2)GlcA(α1-2)[GlcNAc(β1-3)]Man(α1-
Fuc(β1-2)GlcA(α1-2)[GlcNAc(β1-3)]Man(β1-
Fuc(β1-2)GlcA(β1-2)[GlcNAc(α1-3)]Man(α1-
Fuc(β1-2)GlcA(β1-2)[GlcNAc(α1-3)]Man(β1-
Fuc(β1-2)GlcA(β1-2)[GlcNAc(β1-3)]Man(α1-
Fuc(β1-2)GlcA(β1-2)[GlcNAc(β1-3)]Man(β1-
Fuc(α1-2)GlcA(α1-2)[GlcNAc(α1-4)]Gal(α1-
Fuc(α1-2)GlcA(α1-2)[GlcNAc(α1-4)]Gal(β1-
Fuc(α1-2)GlcA(α1-2)[GlcNAc(β1-4)]Gal(α1-
Fuc(α1-2)GlcA(α1-2)[GlcNAc(β1-4)]Gal(β1-
Fuc(α1-2)GlcA(β1-2)[GlcNAc(α1-4)]Gal(α1-
Fuc(α1-2)GlcA(β1-2)[GlcNAc(α1-4)]Gal(β1-
Fuc(α1-2)GlcA(β1-2)[GlcNAc(β1-4)]Gal(α1-
Fuc(α1-2)GlcA(β1-2)[GlcNAc(β1-4)]Gal(β1-
Fuc(β1-2)GlcA(α1-2)[GlcNAc(α1-4)]Gal(α1-
Fuc(β1-2)GlcA(α1-2)[GlcNAc(α1-4)]Gal(β1-
Fuc(β1-2)GlcA(α1-2)[GlcNAc(β1-4)]Gal(α1-
Fuc(β1-2)GlcA(α1-2)[GlcNAc(β1-4)]Gal(β1-
Fuc(β1-2)GlcA(β1-2)[GlcNAc(α1-4)]Gal(α1-
Fuc(β1-2)GlcA(β1-2)[GlcNAc(α1-4)]Gal(β1-
Fuc(β1-2)GlcA(β1-2)[GlcNAc(β1-4)]Gal(α1-
Fuc(β1-2)GlcA(β1-2)[GlcNAc(β1-4)]Gal(β1-
Fuc(α1-2)GlcA(α1-2)[GlcNAc(α1-4)]Glc(α1-
Fuc(α1-2)GlcA(α1-2)[GlcNAc(α1-4)]Glc(β1-
Fuc(α1-2)GlcA(α1-2)[GlcNAc(β1-4)]Glc(α1-
Fuc(α1-2)GlcA(α1-2)[GlcNAc(β1-4)]Glc(β1-
Fuc(α1-2)GlcA(β1-2)[GlcNAc(α1-4)]Glc(α1-
Fuc(α1-2)GlcA(β1-2)[GlcNAc(α1-4)]Glc(β1-
Fuc(α1-2)GlcA(β1-2)[GlcNAc(β1-4)]Glc(α1-
Fuc(α1-2)GlcA(β1-2)[GlcNAc(β1-4)]Glc(β1-
Fuc(β1-2)GlcA(α1-2)[GlcNAc(α1-4)]Glc(α1-
Fuc(β1-2)GlcA(α1-2)[GlcNAc(α1-4)]Glc(β1-
Fuc(β1-2)GlcA(α1-2)[GlcNAc(β1-4)]Glc(α1-
Fuc(β1-2)GlcA(α1-2)[GlcNAc(β1-4)]Glc(β1-
Fuc(β1-2)GlcA(β1-2)[GlcNAc(α1-4)]Glc(α1-
Fuc(β1-2)GlcA(β1-2)[GlcNAc(α1-4)]Glc(β1-
Fuc(β1-2)GlcA(β1-2)[GlcNAc(β1-4)]Glc(α1-
Fuc(β1-2)GlcA(β1-2)[GlcNAc(β1-4)]Glc(β1-
Fuc(α1-2)GlcA(α1-2)[GlcNAc(α1-4)]GlcA(α1-
Fuc(α1-2)GlcA(α1-2)[GlcNAc(α1-4)]GlcA(β1-
Fuc(α1-2)GlcA(α1-2)[GlcNAc(β1-4)]GlcA(α1-
Fuc(α1-2)GlcA(α1-2)[GlcNAc(β1-4)]GlcA(β1-
Fuc(α1-2)GlcA(β1-2)[GlcNAc(α1-4)]GlcA(α1-
Fuc(α1-2)GlcA(β1-2)[GlcNAc(α1-4)]GlcA(β1-
Fuc(α1-2)GlcA(β1-2)[GlcNAc(β1-4)]GlcA(α1-
Fuc(α1-2)GlcA(β1-2)[GlcNAc(β1-4)]GlcA(β1-
Fuc(β1-2)GlcA(α1-2)[GlcNAc(α1-4)]GlcA(α1-
Fuc(β1-2)GlcA(α1-2)[GlcNAc(α1-4)]GlcA(β1-
Fuc(β1-2)GlcA(α1-2)[GlcNAc(β1-4)]GlcA(α1-
Fuc(β1-2)GlcA(α1-2)[GlcNAc(β1-4)]GlcA(β1-
Fuc(β1-2)GlcA(β1-2)[GlcNAc(α1-4)]GlcA(α1-
Fuc(β1-2)GlcA(β1-2)[GlcNAc(α1-4)]GlcA(β1-
Fuc(β1-2)GlcA(β1-2)[GlcNAc(β1-4)]GlcA(α1-
Fuc(β1-2)GlcA(β1-2)[GlcNAc(β1-4)]GlcA(β1-
Fuc(α1-2)GlcA(α1-2)[GlcNAc(α1-4)]Man(α1-
Fuc(α1-2)GlcA(α1-2)[GlcNAc(α1-4)]Man(β1-
Fuc(α1-2)GlcA(α1-2)[GlcNAc(β1-4)]Man(α1-
Fuc(α1-2)GlcA(α1-2)[GlcNAc(β1-4)]Man(β1-
Fuc(α1-2)GlcA(β1-2)[GlcNAc(α1-4)]Man(α1-
Fuc(α1-2)GlcA(β1-2)[GlcNAc(α1-4)]Man(β1-
Fuc(α1-2)GlcA(β1-2)[GlcNAc(β1-4)]Man(α1-
Fuc(α1-2)GlcA(β1-2)[GlcNAc(β1-4)]Man(β1-
Fuc(β1-2)GlcA(α1-2)[GlcNAc(α1-4)]Man(α1-
Fuc(β1-2)GlcA(α1-2)[GlcNAc(α1-4)]Man(β1-
Fuc(β1-2)GlcA(α1-2)[GlcNAc(β1-4)]Man(α1-
Fuc(β1-2)GlcA(α1-2)[GlcNAc(β1-4)]Man(β1-
Fuc(β1-2)GlcA(β1-2)[GlcNAc(α1-4)]Man(α1-
Fuc(β1-2)GlcA(β1-2)[GlcNAc(α1-4)]Man(β1-
Fuc(β1-2)GlcA(β1-2)[GlcNAc(β1-4)]Man(α1-
Fuc(β1-2)GlcA(β1-2)[GlcNAc(β1-4)]Man(β1-
Fuc(α1-2)GlcA(α1-2)[GlcNAc(α1-6)]Gal(α1-
Fuc(α1-2)GlcA(α1-2)[GlcNAc(α1-6)]Gal(β1-
Fuc(α1-2)GlcA(α1-2)[GlcNAc(β1-6)]Gal(α1-
Fuc(α1-2)GlcA(α1-2)[GlcNAc(β1-6)]Gal(β1-
Fuc(α1-2)GlcA(β1-2)[GlcNAc(α1-6)]Gal(α1-
Fuc(α1-2)GlcA(β1-2)[GlcNAc(α1-6)]Gal(β1-
Fuc(α1-2)GlcA(β1-2)[GlcNAc(β1-6)]Gal(α1-
Fuc(α1-2)GlcA(β1-2)[GlcNAc(β1-6)]Gal(β1-
Fuc(β1-2)GlcA(α1-2)[GlcNAc(α1-6)]Gal(α1-
Fuc(β1-2)GlcA(α1-2)[GlcNAc(α1-6)]Gal(β1-
Fuc(β1-2)GlcA(α1-2)[GlcNAc(β1-6)]Gal(α1-
Fuc(β1-2)GlcA(α1-2)[GlcNAc(β1-6)]Gal(β1-
Fuc(β1-2)GlcA(β1-2)[GlcNAc(α1-6)]Gal(α1-
Fuc(β1-2)GlcA(β1-2)[GlcNAc(α1-6)]Gal(β1-
Fuc(β1-2)GlcA(β1-2)[GlcNAc(β1-6)]Gal(α1-
Fuc(β1-2)GlcA(β1-2)[GlcNAc(β1-6)]Gal(β1-
Fuc(α1-2)GlcA(α1-2)[GlcNAc(α1-6)]Glc(α1-
Fuc(α1-2)GlcA(α1-2)[GlcNAc(α1-6)]Glc(β1-
Fuc(α1-2)GlcA(α1-2)[GlcNAc(β1-6)]Glc(α1-
Fuc(α1-2)GlcA(α1-2)[GlcNAc(β1-6)]Glc(β1-
Fuc(α1-2)GlcA(β1-2)[GlcNAc(α1-6)]Glc(α1-
Fuc(α1-2)GlcA(β1-2)[GlcNAc(α1-6)]Glc(β1-
Fuc(α1-2)GlcA(β1-2)[GlcNAc(β1-6)]Glc(α1-
Fuc(α1-2)GlcA(β1-2)[GlcNAc(β1-6)]Glc(β1-
Fuc(β1-2)GlcA(α1-2)[GlcNAc(α1-6)]Glc(α1-
Fuc(β1-2)GlcA(α1-2)[GlcNAc(α1-6)]Glc(β1-
Fuc(β1-2)GlcA(α1-2)[GlcNAc(β1-6)]Glc(α1-
Fuc(β1-2)GlcA(α1-2)[GlcNAc(β1-6)]Glc(β1-
Fuc(β1-2)GlcA(β1-2)[GlcNAc(α1-6)]Glc(α1-
Fuc(β1-2)GlcA(β1-2)[GlcNAc(α1-6)]Glc(β1-
Fuc(β1-2)GlcA(β1-2)[GlcNAc(β1-6)]Glc(α1-
Fuc(β1-2)GlcA(β1-2)[GlcNAc(β1-6)]Glc(β1-
Fuc(α1-2)GlcA(α1-2)[GlcNAc(α1-6)]Man(α1-
Fuc(α1-2)GlcA(α1-2)[GlcNAc(α1-6)]Man(β1-
Fuc(α1-2)GlcA(α1-2)[GlcNAc(β1-6)]Man(α1-
Fuc(α1-2)GlcA(α1-2)[GlcNAc(β1-6)]Man(β1-
Fuc(α1-2)GlcA(β1-2)[GlcNAc(α1-6)]Man(α1-
Fuc(α1-2)GlcA(β1-2)[GlcNAc(α1-6)]Man(β1-
Fuc(α1-2)GlcA(β1-2)[GlcNAc(β1-6)]Man(α1-
Fuc(α1-2)GlcA(β1-2)[GlcNAc(β1-6)]Man(β1-
Fuc(β1-2)GlcA(α1-2)[GlcNAc(α1-6)]Man(α1-
Fuc(β1-2)GlcA(α1-2)[GlcNAc(α1-6)]Man(β1-
Fuc(β1-2)GlcA(α1-2)[GlcNAc(β1-6)]Man(α1-
Fuc(β1-2)GlcA(α1-2)[GlcNAc(β1-6)]Man(β1-
Fuc(β1-2)GlcA(β1-2)[GlcNAc(α1-6)]Man(α1-
Fuc(β1-2)GlcA(β1-2)[GlcNAc(α1-6)]Man(β1-
Fuc(β1-2)GlcA(β1-2)[GlcNAc(β1-6)]Man(α1-
Fuc(β1-2)GlcA(β1-2)[GlcNAc(β1-6)]Man(β1-
Fuc(α1-2)GlcA(α1-2)[Kdn(α1-3)]Gal(α1-
Fuc(α1-2)GlcA(α1-2)[Kdn(α1-3)]Gal(β1-
Fuc(α1-2)GlcA(α1-2)[Kdn(β1-3)]Gal(α1-
Fuc(α1-2)GlcA(α1-2)[Kdn(β1-3)]Gal(β1-
Fuc(α1-2)GlcA(β1-2)[Kdn(α1-3)]Gal(α1-
Fuc(α1-2)GlcA(β1-2)[Kdn(α1-3)]Gal(β1-
Fuc(α1-2)GlcA(β1-2)[Kdn(β1-3)]Gal(α1-
Fuc(α1-2)GlcA(β1-2)[Kdn(β1-3)]Gal(β1-
Fuc(β1-2)GlcA(α1-2)[Kdn(α1-3)]Gal(α1-
Fuc(β1-2)GlcA(α1-2)[Kdn(α1-3)]Gal(β1-
Fuc(β1-2)GlcA(α1-2)[Kdn(β1-3)]Gal(α1-
Fuc(β1-2)GlcA(α1-2)[Kdn(β1-3)]Gal(β1-
Fuc(β1-2)GlcA(β1-2)[Kdn(α1-3)]Gal(α1-
Fuc(β1-2)GlcA(β1-2)[Kdn(α1-3)]Gal(β1-
Fuc(β1-2)GlcA(β1-2)[Kdn(β1-3)]Gal(α1-
Fuc(β1-2)GlcA(β1-2)[Kdn(β1-3)]Gal(β1-
Fuc(α1-2)GlcA(α1-2)[Kdn(α1-3)]Glc(α1-
Fuc(α1-2)GlcA(α1-2)[Kdn(α1-3)]Glc(β1-
Fuc(α1-2)GlcA(α1-2)[Kdn(β1-3)]Glc(α1-
Fuc(α1-2)GlcA(α1-2)[Kdn(β1-3)]Glc(β1-
Fuc(α1-2)GlcA(β1-2)[Kdn(α1-3)]Glc(α1-
Fuc(α1-2)GlcA(β1-2)[Kdn(α1-3)]Glc(β1-
Fuc(α1-2)GlcA(β1-2)[Kdn(β1-3)]Glc(α1-
Fuc(α1-2)GlcA(β1-2)[Kdn(β1-3)]Glc(β1-
Fuc(β1-2)GlcA(α1-2)[Kdn(α1-3)]Glc(α1-
Fuc(β1-2)GlcA(α1-2)[Kdn(α1-3)]Glc(β1-
Fuc(β1-2)GlcA(α1-2)[Kdn(β1-3)]Glc(α1-
Fuc(β1-2)GlcA(α1-2)[Kdn(β1-3)]Glc(β1-
Fuc(β1-2)GlcA(β1-2)[Kdn(α1-3)]Glc(α1-
Fuc(β1-2)GlcA(β1-2)[Kdn(α1-3)]Glc(β1-
Fuc(β1-2)GlcA(β1-2)[Kdn(β1-3)]Glc(α1-
Fuc(β1-2)GlcA(β1-2)[Kdn(β1-3)]Glc(β1-
Fuc(α1-2)GlcA(α1-2)[Kdn(α1-3)]GlcA(α1-
Fuc(α1-2)GlcA(α1-2)[Kdn(α1-3)]GlcA(β1-
Fuc(α1-2)GlcA(α1-2)[Kdn(β1-3)]GlcA(α1-
Fuc(α1-2)GlcA(α1-2)[Kdn(β1-3)]GlcA(β1-
Fuc(α1-2)GlcA(β1-2)[Kdn(α1-3)]GlcA(α1-
Fuc(α1-2)GlcA(β1-2)[Kdn(α1-3)]GlcA(β1-
Fuc(α1-2)GlcA(β1-2)[Kdn(β1-3)]GlcA(α1-
Fuc(α1-2)GlcA(β1-2)[Kdn(β1-3)]GlcA(β1-
Fuc(β1-2)GlcA(α1-2)[Kdn(α1-3)]GlcA(α1-
Fuc(β1-2)GlcA(α1-2)[Kdn(α1-3)]GlcA(β1-
Fuc(β1-2)GlcA(α1-2)[Kdn(β1-3)]GlcA(α1-
Fuc(β1-2)GlcA(α1-2)[Kdn(β1-3)]GlcA(β1-
Fuc(β1-2)GlcA(β1-2)[Kdn(α1-3)]GlcA(α1-
Fuc(β1-2)GlcA(β1-2)[Kdn(α1-3)]GlcA(β1-
Fuc(β1-2)GlcA(β1-2)[Kdn(β1-3)]GlcA(α1-
Fuc(β1-2)GlcA(β1-2)[Kdn(β1-3)]GlcA(β1-
Fuc(α1-2)GlcA(α1-2)[Kdn(α1-3)]Man(α1-
Fuc(α1-2)GlcA(α1-2)[Kdn(α1-3)]Man(β1-
Fuc(α1-2)GlcA(α1-2)[Kdn(β1-3)]Man(α1-
Fuc(α1-2)GlcA(α1-2)[Kdn(β1-3)]Man(β1-
Fuc(α1-2)GlcA(β1-2)[Kdn(α1-3)]Man(α1-
Fuc(α1-2)GlcA(β1-2)[Kdn(α1-3)]Man(β1-
Fuc(α1-2)GlcA(β1-2)[Kdn(β1-3)]Man(α1-
Fuc(α1-2)GlcA(β1-2)[Kdn(β1-3)]Man(β1-
Fuc(β1-2)GlcA(α1-2)[Kdn(α1-3)]Man(α1-
Fuc(β1-2)GlcA(α1-2)[Kdn(α1-3)]Man(β1-
Fuc(β1-2)GlcA(α1-2)[Kdn(β1-3)]Man(α1-
Fuc(β1-2)GlcA(α1-2)[Kdn(β1-3)]Man(β1-
Fuc(β1-2)GlcA(β1-2)[Kdn(α1-3)]Man(α1-
Fuc(β1-2)GlcA(β1-2)[Kdn(α1-3)]Man(β1-
Fuc(β1-2)GlcA(β1-2)[Kdn(β1-3)]Man(α1-
Fuc(β1-2)GlcA(β1-2)[Kdn(β1-3)]Man(β1-
Fuc(α1-2)GlcA(α1-2)[Kdn(α1-4)]Gal(α1-
Fuc(α1-2)GlcA(α1-2)[Kdn(α1-4)]Gal(β1-
Fuc(α1-2)GlcA(α1-2)[Kdn(β1-4)]Gal(α1-
Fuc(α1-2)GlcA(α1-2)[Kdn(β1-4)]Gal(β1-
Fuc(α1-2)GlcA(β1-2)[Kdn(α1-4)]Gal(α1-
Fuc(α1-2)GlcA(β1-2)[Kdn(α1-4)]Gal(β1-
Fuc(α1-2)GlcA(β1-2)[Kdn(β1-4)]Gal(α1-
Fuc(α1-2)GlcA(β1-2)[Kdn(β1-4)]Gal(β1-
Fuc(β1-2)GlcA(α1-2)[Kdn(α1-4)]Gal(α1-
Fuc(β1-2)GlcA(α1-2)[Kdn(α1-4)]Gal(β1-
Fuc(β1-2)GlcA(α1-2)[Kdn(β1-4)]Gal(α1-
Fuc(β1-2)GlcA(α1-2)[Kdn(β1-4)]Gal(β1-
Fuc(β1-2)GlcA(β1-2)[Kdn(α1-4)]Gal(α1-
Fuc(β1-2)GlcA(β1-2)[Kdn(α1-4)]Gal(β1-
Fuc(β1-2)GlcA(β1-2)[Kdn(β1-4)]Gal(α1-
Fuc(β1-2)GlcA(β1-2)[Kdn(β1-4)]Gal(β1-
Fuc(α1-2)GlcA(α1-2)[Kdn(α1-4)]Glc(α1-
Fuc(α1-2)GlcA(α1-2)[Kdn(α1-4)]Glc(β1-
Fuc(α1-2)GlcA(α1-2)[Kdn(β1-4)]Glc(α1-
Fuc(α1-2)GlcA(α1-2)[Kdn(β1-4)]Glc(β1-
Fuc(α1-2)GlcA(β1-2)[Kdn(α1-4)]Glc(α1-
Fuc(α1-2)GlcA(β1-2)[Kdn(α1-4)]Glc(β1-
Fuc(α1-2)GlcA(β1-2)[Kdn(β1-4)]Glc(α1-
Fuc(α1-2)GlcA(β1-2)[Kdn(β1-4)]Glc(β1-
Fuc(β1-2)GlcA(α1-2)[Kdn(α1-4)]Glc(α1-
Fuc(β1-2)GlcA(α1-2)[Kdn(α1-4)]Glc(β1-
Fuc(β1-2)GlcA(α1-2)[Kdn(β1-4)]Glc(α1-
Fuc(β1-2)GlcA(α1-2)[Kdn(β1-4)]Glc(β1-
Fuc(β1-2)GlcA(β1-2)[Kdn(α1-4)]Glc(α1-
Fuc(β1-2)GlcA(β1-2)[Kdn(α1-4)]Glc(β1-
Fuc(β1-2)GlcA(β1-2)[Kdn(β1-4)]Glc(α1-
Fuc(β1-2)GlcA(β1-2)[Kdn(β1-4)]Glc(β1-
Fuc(α1-2)GlcA(α1-2)[Kdn(α1-4)]GlcA(α1-
Fuc(α1-2)GlcA(α1-2)[Kdn(α1-4)]GlcA(β1-
Fuc(α1-2)GlcA(α1-2)[Kdn(β1-4)]GlcA(α1-
Fuc(α1-2)GlcA(α1-2)[Kdn(β1-4)]GlcA(β1-
Fuc(α1-2)GlcA(β1-2)[Kdn(α1-4)]GlcA(α1-
Fuc(α1-2)GlcA(β1-2)[Kdn(α1-4)]GlcA(β1-
Fuc(α1-2)GlcA(β1-2)[Kdn(β1-4)]GlcA(α1-
Fuc(α1-2)GlcA(β1-2)[Kdn(β1-4)]GlcA(β1-
Fuc(β1-2)GlcA(α1-2)[Kdn(α1-4)]GlcA(α1-
Fuc(β1-2)GlcA(α1-2)[Kdn(α1-4)]GlcA(β1-
Fuc(β1-2)GlcA(α1-2)[Kdn(β1-4)]GlcA(α1-
Fuc(β1-2)GlcA(α1-2)[Kdn(β1-4)]GlcA(β1-
Fuc(β1-2)GlcA(β1-2)[Kdn(α1-4)]GlcA(α1-
Fuc(β1-2)GlcA(β1-2)[Kdn(α1-4)]GlcA(β1-
Fuc(β1-2)GlcA(β1-2)[Kdn(β1-4)]GlcA(α1-
Fuc(β1-2)GlcA(β1-2)[Kdn(β1-4)]GlcA(β1-
Fuc(α1-2)GlcA(α1-2)[Kdn(α1-4)]Man(α1-
Fuc(α1-2)GlcA(α1-2)[Kdn(α1-4)]Man(β1-
Fuc(α1-2)GlcA(α1-2)[Kdn(β1-4)]Man(α1-
Fuc(α1-2)GlcA(α1-2)[Kdn(β1-4)]Man(β1-
Fuc(α1-2)GlcA(β1-2)[Kdn(α1-4)]Man(α1-
Fuc(α1-2)GlcA(β1-2)[Kdn(α1-4)]Man(β1-
Fuc(α1-2)GlcA(β1-2)[Kdn(β1-4)]Man(α1-
Fuc(α1-2)GlcA(β1-2)[Kdn(β1-4)]Man(β1-
Fuc(β1-2)GlcA(α1-2)[Kdn(α1-4)]Man(α1-
Fuc(β1-2)GlcA(α1-2)[Kdn(α1-4)]Man(β1-
Fuc(β1-2)GlcA(α1-2)[Kdn(β1-4)]Man(α1-
Fuc(β1-2)GlcA(α1-2)[Kdn(β1-4)]Man(β1-
Fuc(β1-2)GlcA(β1-2)[Kdn(α1-4)]Man(α1-
Fuc(β1-2)GlcA(β1-2)[Kdn(α1-4)]Man(β1-
Fuc(β1-2)GlcA(β1-2)[Kdn(β1-4)]Man(α1-
Fuc(β1-2)GlcA(β1-2)[Kdn(β1-4)]Man(β1-
Fuc(α1-2)GlcA(α1-2)[Kdn(α1-6)]Gal(α1-
Fuc(α1-2)GlcA(α1-2)[Kdn(α1-6)]Gal(β1-
Fuc(α1-2)GlcA(α1-2)[Kdn(β1-6)]Gal(α1-
Fuc(α1-2)GlcA(α1-2)[Kdn(β1-6)]Gal(β1-
Fuc(α1-2)GlcA(β1-2)[Kdn(α1-6)]Gal(α1-
Fuc(α1-2)GlcA(β1-2)[Kdn(α1-6)]Gal(β1-
Fuc(α1-2)GlcA(β1-2)[Kdn(β1-6)]Gal(α1-
Fuc(α1-2)GlcA(β1-2)[Kdn(β1-6)]Gal(β1-
Fuc(β1-2)GlcA(α1-2)[Kdn(α1-6)]Gal(α1-
Fuc(β1-2)GlcA(α1-2)[Kdn(α1-6)]Gal(β1-
Fuc(β1-2)GlcA(α1-2)[Kdn(β1-6)]Gal(α1-
Fuc(β1-2)GlcA(α1-2)[Kdn(β1-6)]Gal(β1-
Fuc(β1-2)GlcA(β1-2)[Kdn(α1-6)]Gal(α1-
Fuc(β1-2)GlcA(β1-2)[Kdn(α1-6)]Gal(β1-
Fuc(β1-2)GlcA(β1-2)[Kdn(β1-6)]Gal(α1-
Fuc(β1-2)GlcA(β1-2)[Kdn(β1-6)]Gal(β1-
Fuc(α1-2)GlcA(α1-2)[Kdn(α1-6)]Glc(α1-
Fuc(α1-2)GlcA(α1-2)[Kdn(α1-6)]Glc(β1-
Fuc(α1-2)GlcA(α1-2)[Kdn(β1-6)]Glc(α1-
Fuc(α1-2)GlcA(α1-2)[Kdn(β1-6)]Glc(β1-
Fuc(α1-2)GlcA(β1-2)[Kdn(α1-6)]Glc(α1-
Fuc(α1-2)GlcA(β1-2)[Kdn(α1-6)]Glc(β1-
Fuc(α1-2)GlcA(β1-2)[Kdn(β1-6)]Glc(α1-
Fuc(α1-2)GlcA(β1-2)[Kdn(β1-6)]Glc(β1-
Fuc(β1-2)GlcA(α1-2)[Kdn(α1-6)]Glc(α1-
Fuc(β1-2)GlcA(α1-2)[Kdn(α1-6)]Glc(β1-
Fuc(β1-2)GlcA(α1-2)[Kdn(β1-6)]Glc(α1-
Fuc(β1-2)GlcA(α1-2)[Kdn(β1-6)]Glc(β1-
Fuc(β1-2)GlcA(β1-2)[Kdn(α1-6)]Glc(α1-
Fuc(β1-2)GlcA(β1-2)[Kdn(α1-6)]Glc(β1-
Fuc(β1-2)GlcA(β1-2)[Kdn(β1-6)]Glc(α1-
Fuc(β1-2)GlcA(β1-2)[Kdn(β1-6)]Glc(β1-
Fuc(α1-2)GlcA(α1-2)[Kdn(α1-6)]Man(α1-
Fuc(α1-2)GlcA(α1-2)[Kdn(α1-6)]Man(β1-
Fuc(α1-2)GlcA(α1-2)[Kdn(β1-6)]Man(α1-
Fuc(α1-2)GlcA(α1-2)[Kdn(β1-6)]Man(β1-
Fuc(α1-2)GlcA(β1-2)[Kdn(α1-6)]Man(α1-
Fuc(α1-2)GlcA(β1-2)[Kdn(α1-6)]Man(β1-
Fuc(α1-2)GlcA(β1-2)[Kdn(β1-6)]Man(α1-
Fuc(α1-2)GlcA(β1-2)[Kdn(β1-6)]Man(β1-
Fuc(β1-2)GlcA(α1-2)[Kdn(α1-6)]Man(α1-
Fuc(β1-2)GlcA(α1-2)[Kdn(α1-6)]Man(β1-
Fuc(β1-2)GlcA(α1-2)[Kdn(β1-6)]Man(α1-
Fuc(β1-2)GlcA(α1-2)[Kdn(β1-6)]Man(β1-
Fuc(β1-2)GlcA(β1-2)[Kdn(α1-6)]Man(α1-
Fuc(β1-2)GlcA(β1-2)[Kdn(α1-6)]Man(β1-
Fuc(β1-2)GlcA(β1-2)[Kdn(β1-6)]Man(α1-
Fuc(β1-2)GlcA(β1-2)[Kdn(β1-6)]Man(β1-
Fuc(α1-2)GlcA(α1-2)[Man(α1-3)]Gal(α1-
Fuc(α1-2)GlcA(α1-2)[Man(α1-3)]Gal(β1-
Fuc(α1-2)GlcA(α1-2)[Man(β1-3)]Gal(α1-
Fuc(α1-2)GlcA(α1-2)[Man(β1-3)]Gal(β1-
Fuc(α1-2)GlcA(β1-2)[Man(α1-3)]Gal(α1-
Fuc(α1-2)GlcA(β1-2)[Man(α1-3)]Gal(β1-
Fuc(α1-2)GlcA(β1-2)[Man(β1-3)]Gal(α1-
Fuc(α1-2)GlcA(β1-2)[Man(β1-3)]Gal(β1-
Fuc(β1-2)GlcA(α1-2)[Man(α1-3)]Gal(α1-
Fuc(β1-2)GlcA(α1-2)[Man(α1-3)]Gal(β1-
Fuc(β1-2)GlcA(α1-2)[Man(β1-3)]Gal(α1-
Fuc(β1-2)GlcA(α1-2)[Man(β1-3)]Gal(β1-
Fuc(β1-2)GlcA(β1-2)[Man(α1-3)]Gal(α1-
Fuc(β1-2)GlcA(β1-2)[Man(α1-3)]Gal(β1-
Fuc(β1-2)GlcA(β1-2)[Man(β1-3)]Gal(α1-
Fuc(β1-2)GlcA(β1-2)[Man(β1-3)]Gal(β1-
Fuc(α1-2)GlcA(α1-2)[Man(α1-3)]Glc(α1-
Fuc(α1-2)GlcA(α1-2)[Man(α1-3)]Glc(β1-
Fuc(α1-2)GlcA(α1-2)[Man(β1-3)]Glc(α1-
Fuc(α1-2)GlcA(α1-2)[Man(β1-3)]Glc(β1-
Fuc(α1-2)GlcA(β1-2)[Man(α1-3)]Glc(α1-
Fuc(α1-2)GlcA(β1-2)[Man(α1-3)]Glc(β1-
Fuc(α1-2)GlcA(β1-2)[Man(β1-3)]Glc(α1-
Fuc(α1-2)GlcA(β1-2)[Man(β1-3)]Glc(β1-
Fuc(β1-2)GlcA(α1-2)[Man(α1-3)]Glc(α1-
Fuc(β1-2)GlcA(α1-2)[Man(α1-3)]Glc(β1-
Fuc(β1-2)GlcA(α1-2)[Man(β1-3)]Glc(α1-
Fuc(β1-2)GlcA(α1-2)[Man(β1-3)]Glc(β1-
Fuc(β1-2)GlcA(β1-2)[Man(α1-3)]Glc(α1-
Fuc(β1-2)GlcA(β1-2)[Man(α1-3)]Glc(β1-
Fuc(β1-2)GlcA(β1-2)[Man(β1-3)]Glc(α1-
Fuc(β1-2)GlcA(β1-2)[Man(β1-3)]Glc(β1-
Fuc(α1-2)GlcA(α1-2)[Man(α1-3)]GlcA(α1-
Fuc(α1-2)GlcA(α1-2)[Man(α1-3)]GlcA(β1-
Fuc(α1-2)GlcA(α1-2)[Man(β1-3)]GlcA(α1-
Fuc(α1-2)GlcA(α1-2)[Man(β1-3)]GlcA(β1-
Fuc(α1-2)GlcA(β1-2)[Man(α1-3)]GlcA(α1-
Fuc(α1-2)GlcA(β1-2)[Man(α1-3)]GlcA(β1-
Fuc(α1-2)GlcA(β1-2)[Man(β1-3)]GlcA(α1-
Fuc(α1-2)GlcA(β1-2)[Man(β1-3)]GlcA(β1-
Fuc(β1-2)GlcA(α1-2)[Man(α1-3)]GlcA(α1-
Fuc(β1-2)GlcA(α1-2)[Man(α1-3)]GlcA(β1-
Fuc(β1-2)GlcA(α1-2)[Man(β1-3)]GlcA(α1-
Fuc(β1-2)GlcA(α1-2)[Man(β1-3)]GlcA(β1-
Fuc(β1-2)GlcA(β1-2)[Man(α1-3)]GlcA(α1-
Fuc(β1-2)GlcA(β1-2)[Man(α1-3)]GlcA(β1-
Fuc(β1-2)GlcA(β1-2)[Man(β1-3)]GlcA(α1-
Fuc(β1-2)GlcA(β1-2)[Man(β1-3)]GlcA(β1-
Fuc(α1-2)GlcA(α1-2)[Man(α1-3)]Man(α1-
Fuc(α1-2)GlcA(α1-2)[Man(α1-3)]Man(β1-
Fuc(α1-2)GlcA(α1-2)[Man(β1-3)]Man(α1-
Fuc(α1-2)GlcA(α1-2)[Man(β1-3)]Man(β1-
Fuc(α1-2)GlcA(β1-2)[Man(α1-3)]Man(α1-
Fuc(α1-2)GlcA(β1-2)[Man(α1-3)]Man(β1-
Fuc(α1-2)GlcA(β1-2)[Man(β1-3)]Man(α1-
Fuc(α1-2)GlcA(β1-2)[Man(β1-3)]Man(β1-
Fuc(β1-2)GlcA(α1-2)[Man(α1-3)]Man(α1-
Fuc(β1-2)GlcA(α1-2)[Man(α1-3)]Man(β1-
Fuc(β1-2)GlcA(α1-2)[Man(β1-3)]Man(α1-
Fuc(β1-2)GlcA(α1-2)[Man(β1-3)]Man(β1-
Fuc(β1-2)GlcA(β1-2)[Man(α1-3)]Man(α1-
Fuc(β1-2)GlcA(β1-2)[Man(α1-3)]Man(β1-
Fuc(β1-2)GlcA(β1-2)[Man(β1-3)]Man(α1-
Fuc(β1-2)GlcA(β1-2)[Man(β1-3)]Man(β1-
Fuc(α1-2)GlcA(α1-2)[Man(α1-4)]Gal(α1-
Fuc(α1-2)GlcA(α1-2)[Man(α1-4)]Gal(β1-
Fuc(α1-2)GlcA(α1-2)[Man(β1-4)]Gal(α1-
Fuc(α1-2)GlcA(α1-2)[Man(β1-4)]Gal(β1-
Fuc(α1-2)GlcA(β1-2)[Man(α1-4)]Gal(α1-
Fuc(α1-2)GlcA(β1-2)[Man(α1-4)]Gal(β1-
Fuc(α1-2)GlcA(β1-2)[Man(β1-4)]Gal(α1-
Fuc(α1-2)GlcA(β1-2)[Man(β1-4)]Gal(β1-
Fuc(β1-2)GlcA(α1-2)[Man(α1-4)]Gal(α1-
Fuc(β1-2)GlcA(α1-2)[Man(α1-4)]Gal(β1-
Fuc(β1-2)GlcA(α1-2)[Man(β1-4)]Gal(α1-
Fuc(β1-2)GlcA(α1-2)[Man(β1-4)]Gal(β1-
Fuc(β1-2)GlcA(β1-2)[Man(α1-4)]Gal(α1-
Fuc(β1-2)GlcA(β1-2)[Man(α1-4)]Gal(β1-
Fuc(β1-2)GlcA(β1-2)[Man(β1-4)]Gal(α1-
Fuc(β1-2)GlcA(β1-2)[Man(β1-4)]Gal(β1-
Fuc(α1-2)GlcA(α1-2)[Man(α1-4)]Glc(α1-
Fuc(α1-2)GlcA(α1-2)[Man(α1-4)]Glc(β1-
Fuc(α1-2)GlcA(α1-2)[Man(β1-4)]Glc(α1-
Fuc(α1-2)GlcA(α1-2)[Man(β1-4)]Glc(β1-
Fuc(α1-2)GlcA(β1-2)[Man(α1-4)]Glc(α1-
Fuc(α1-2)GlcA(β1-2)[Man(α1-4)]Glc(β1-
Fuc(α1-2)GlcA(β1-2)[Man(β1-4)]Glc(α1-
Fuc(α1-2)GlcA(β1-2)[Man(β1-4)]Glc(β1-
Fuc(β1-2)GlcA(α1-2)[Man(α1-4)]Glc(α1-
Fuc(β1-2)GlcA(α1-2)[Man(α1-4)]Glc(β1-
Fuc(β1-2)GlcA(α1-2)[Man(β1-4)]Glc(α1-
Fuc(β1-2)GlcA(α1-2)[Man(β1-4)]Glc(β1-
Fuc(β1-2)GlcA(β1-2)[Man(α1-4)]Glc(α1-
Fuc(β1-2)GlcA(β1-2)[Man(α1-4)]Glc(β1-
Fuc(β1-2)GlcA(β1-2)[Man(β1-4)]Glc(α1-
Fuc(β1-2)GlcA(β1-2)[Man(β1-4)]Glc(β1-
Fuc(α1-2)GlcA(α1-2)[Man(α1-4)]GlcA(α1-
Fuc(α1-2)GlcA(α1-2)[Man(α1-4)]GlcA(β1-
Fuc(α1-2)GlcA(α1-2)[Man(β1-4)]GlcA(α1-
Fuc(α1-2)GlcA(α1-2)[Man(β1-4)]GlcA(β1-
Fuc(α1-2)GlcA(β1-2)[Man(α1-4)]GlcA(α1-
Fuc(α1-2)GlcA(β1-2)[Man(α1-4)]GlcA(β1-
Fuc(α1-2)GlcA(β1-2)[Man(β1-4)]GlcA(α1-
Fuc(α1-2)GlcA(β1-2)[Man(β1-4)]GlcA(β1-
Fuc(β1-2)GlcA(α1-2)[Man(α1-4)]GlcA(α1-
Fuc(β1-2)GlcA(α1-2)[Man(α1-4)]GlcA(β1-
Fuc(β1-2)GlcA(α1-2)[Man(β1-4)]GlcA(α1-
Fuc(β1-2)GlcA(α1-2)[Man(β1-4)]GlcA(β1-
Fuc(β1-2)GlcA(β1-2)[Man(α1-4)]GlcA(α1-
Fuc(β1-2)GlcA(β1-2)[Man(α1-4)]GlcA(β1-
Fuc(β1-2)GlcA(β1-2)[Man(β1-4)]GlcA(α1-
Fuc(β1-2)GlcA(β1-2)[Man(β1-4)]GlcA(β1-
Fuc(α1-2)GlcA(α1-2)[Man(α1-4)]Man(α1-
Fuc(α1-2)GlcA(α1-2)[Man(α1-4)]Man(β1-
Fuc(α1-2)GlcA(α1-2)[Man(β1-4)]Man(α1-
Fuc(α1-2)GlcA(α1-2)[Man(β1-4)]Man(β1-
Fuc(α1-2)GlcA(β1-2)[Man(α1-4)]Man(α1-
Fuc(α1-2)GlcA(β1-2)[Man(α1-4)]Man(β1-
Fuc(α1-2)GlcA(β1-2)[Man(β1-4)]Man(α1-
Fuc(α1-2)GlcA(β1-2)[Man(β1-4)]Man(β1-
Fuc(β1-2)GlcA(α1-2)[Man(α1-4)]Man(α1-
Fuc(β1-2)GlcA(α1-2)[Man(α1-4)]Man(β1-
Fuc(β1-2)GlcA(α1-2)[Man(β1-4)]Man(α1-
Fuc(β1-2)GlcA(α1-2)[Man(β1-4)]Man(β1-
Fuc(β1-2)GlcA(β1-2)[Man(α1-4)]Man(α1-
Fuc(β1-2)GlcA(β1-2)[Man(α1-4)]Man(β1-
Fuc(β1-2)GlcA(β1-2)[Man(β1-4)]Man(α1-
Fuc(β1-2)GlcA(β1-2)[Man(β1-4)]Man(β1-
Fuc(α1-2)GlcA(α1-2)[Man(α1-6)]Gal(α1-
Fuc(α1-2)GlcA(α1-2)[Man(α1-6)]Gal(β1-
Fuc(α1-2)GlcA(α1-2)[Man(β1-6)]Gal(α1-
Fuc(α1-2)GlcA(α1-2)[Man(β1-6)]Gal(β1-
Fuc(α1-2)GlcA(β1-2)[Man(α1-6)]Gal(α1-
Fuc(α1-2)GlcA(β1-2)[Man(α1-6)]Gal(β1-
Fuc(α1-2)GlcA(β1-2)[Man(β1-6)]Gal(α1-
Fuc(α1-2)GlcA(β1-2)[Man(β1-6)]Gal(β1-
Fuc(β1-2)GlcA(α1-2)[Man(α1-6)]Gal(α1-
Fuc(β1-2)GlcA(α1-2)[Man(α1-6)]Gal(β1-
Fuc(β1-2)GlcA(α1-2)[Man(β1-6)]Gal(α1-
Fuc(β1-2)GlcA(α1-2)[Man(β1-6)]Gal(β1-
Fuc(β1-2)GlcA(β1-2)[Man(α1-6)]Gal(α1-
Fuc(β1-2)GlcA(β1-2)[Man(α1-6)]Gal(β1-
Fuc(β1-2)GlcA(β1-2)[Man(β1-6)]Gal(α1-
Fuc(β1-2)GlcA(β1-2)[Man(β1-6)]Gal(β1-
Fuc(α1-2)GlcA(α1-2)[Man(α1-6)]Glc(α1-
Fuc(α1-2)GlcA(α1-2)[Man(α1-6)]Glc(β1-
Fuc(α1-2)GlcA(α1-2)[Man(β1-6)]Glc(α1-
Fuc(α1-2)GlcA(α1-2)[Man(β1-6)]Glc(β1-
Fuc(α1-2)GlcA(β1-2)[Man(α1-6)]Glc(α1-
Fuc(α1-2)GlcA(β1-2)[Man(α1-6)]Glc(β1-
Fuc(α1-2)GlcA(β1-2)[Man(β1-6)]Glc(α1-
Fuc(α1-2)GlcA(β1-2)[Man(β1-6)]Glc(β1-
Fuc(β1-2)GlcA(α1-2)[Man(α1-6)]Glc(α1-
Fuc(β1-2)GlcA(α1-2)[Man(α1-6)]Glc(β1-
Fuc(β1-2)GlcA(α1-2)[Man(β1-6)]Glc(α1-
Fuc(β1-2)GlcA(α1-2)[Man(β1-6)]Glc(β1-
Fuc(β1-2)GlcA(β1-2)[Man(α1-6)]Glc(α1-
Fuc(β1-2)GlcA(β1-2)[Man(α1-6)]Glc(β1-
Fuc(β1-2)GlcA(β1-2)[Man(β1-6)]Glc(α1-
Fuc(β1-2)GlcA(β1-2)[Man(β1-6)]Glc(β1-
Fuc(α1-2)GlcA(α1-2)[Man(α1-6)]Man(α1-
Fuc(α1-2)GlcA(α1-2)[Man(α1-6)]Man(β1-
Fuc(α1-2)GlcA(α1-2)[Man(β1-6)]Man(α1-
Fuc(α1-2)GlcA(α1-2)[Man(β1-6)]Man(β1-
Fuc(α1-2)GlcA(β1-2)[Man(α1-6)]Man(α1-
Fuc(α1-2)GlcA(β1-2)[Man(α1-6)]Man(β1-
Fuc(α1-2)GlcA(β1-2)[Man(β1-6)]Man(α1-
Fuc(α1-2)GlcA(β1-2)[Man(β1-6)]Man(β1-
Fuc(β1-2)GlcA(α1-2)[Man(α1-6)]Man(α1-
Fuc(β1-2)GlcA(α1-2)[Man(α1-6)]Man(β1-
Fuc(β1-2)GlcA(α1-2)[Man(β1-6)]Man(α1-
Fuc(β1-2)GlcA(α1-2)[Man(β1-6)]Man(β1-
Fuc(β1-2)GlcA(β1-2)[Man(α1-6)]Man(α1-
Fuc(β1-2)GlcA(β1-2)[Man(α1-6)]Man(β1-
Fuc(β1-2)GlcA(β1-2)[Man(β1-6)]Man(α1-
Fuc(β1-2)GlcA(β1-2)[Man(β1-6)]Man(β1-
Fuc(α1-2)GlcA(α1-2)[Neu5Ac(α1-3)]Gal(α1-
Fuc(α1-2)GlcA(α1-2)[Neu5Ac(α1-3)]Gal(β1-
Fuc(α1-2)GlcA(α1-2)[Neu5Ac(β1-3)]Gal(α1-
Fuc(α1-2)GlcA(α1-2)[Neu5Ac(β1-3)]Gal(β1-
Fuc(α1-2)GlcA(β1-2)[Neu5Ac(α1-3)]Gal(α1-
Fuc(α1-2)GlcA(β1-2)[Neu5Ac(α1-3)]Gal(β1-
Fuc(α1-2)GlcA(β1-2)[Neu5Ac(β1-3)]Gal(α1-
Fuc(α1-2)GlcA(β1-2)[Neu5Ac(β1-3)]Gal(β1-
Fuc(β1-2)GlcA(α1-2)[Neu5Ac(α1-3)]Gal(α1-
Fuc(β1-2)GlcA(α1-2)[Neu5Ac(α1-3)]Gal(β1-
Fuc(β1-2)GlcA(α1-2)[Neu5Ac(β1-3)]Gal(α1-
Fuc(β1-2)GlcA(α1-2)[Neu5Ac(β1-3)]Gal(β1-
Fuc(β1-2)GlcA(β1-2)[Neu5Ac(α1-3)]Gal(α1-
Fuc(β1-2)GlcA(β1-2)[Neu5Ac(α1-3)]Gal(β1-
Fuc(β1-2)GlcA(β1-2)[Neu5Ac(β1-3)]Gal(α1-
Fuc(β1-2)GlcA(β1-2)[Neu5Ac(β1-3)]Gal(β1-
Fuc(α1-2)GlcA(α1-2)[Neu5Ac(α1-3)]Glc(α1-
Fuc(α1-2)GlcA(α1-2)[Neu5Ac(α1-3)]Glc(β1-
Fuc(α1-2)GlcA(α1-2)[Neu5Ac(β1-3)]Glc(α1-
Fuc(α1-2)GlcA(α1-2)[Neu5Ac(β1-3)]Glc(β1-
Fuc(α1-2)GlcA(β1-2)[Neu5Ac(α1-3)]Glc(α1-
Fuc(α1-2)GlcA(β1-2)[Neu5Ac(α1-3)]Glc(β1-
Fuc(α1-2)GlcA(β1-2)[Neu5Ac(β1-3)]Glc(α1-
Fuc(α1-2)GlcA(β1-2)[Neu5Ac(β1-3)]Glc(β1-
Fuc(β1-2)GlcA(α1-2)[Neu5Ac(α1-3)]Glc(α1-
Fuc(β1-2)GlcA(α1-2)[Neu5Ac(α1-3)]Glc(β1-
Fuc(β1-2)GlcA(α1-2)[Neu5Ac(β1-3)]Glc(α1-
Fuc(β1-2)GlcA(α1-2)[Neu5Ac(β1-3)]Glc(β1-
Fuc(β1-2)GlcA(β1-2)[Neu5Ac(α1-3)]Glc(α1-
Fuc(β1-2)GlcA(β1-2)[Neu5Ac(α1-3)]Glc(β1-
Fuc(β1-2)GlcA(β1-2)[Neu5Ac(β1-3)]Glc(α1-
Fuc(β1-2)GlcA(β1-2)[Neu5Ac(β1-3)]Glc(β1-
Fuc(α1-2)GlcA(α1-2)[Neu5Ac(α1-3)]GlcA(α1-
Fuc(α1-2)GlcA(α1-2)[Neu5Ac(α1-3)]GlcA(β1-
Fuc(α1-2)GlcA(α1-2)[Neu5Ac(β1-3)]GlcA(α1-
Fuc(α1-2)GlcA(α1-2)[Neu5Ac(β1-3)]GlcA(β1-
Fuc(α1-2)GlcA(β1-2)[Neu5Ac(α1-3)]GlcA(α1-
Fuc(α1-2)GlcA(β1-2)[Neu5Ac(α1-3)]GlcA(β1-
Fuc(α1-2)GlcA(β1-2)[Neu5Ac(β1-3)]GlcA(α1-
Fuc(α1-2)GlcA(β1-2)[Neu5Ac(β1-3)]GlcA(β1-
Fuc(β1-2)GlcA(α1-2)[Neu5Ac(α1-3)]GlcA(α1-
Fuc(β1-2)GlcA(α1-2)[Neu5Ac(α1-3)]GlcA(β1-
Fuc(β1-2)GlcA(α1-2)[Neu5Ac(β1-3)]GlcA(α1-
Fuc(β1-2)GlcA(α1-2)[Neu5Ac(β1-3)]GlcA(β1-
Fuc(β1-2)GlcA(β1-2)[Neu5Ac(α1-3)]GlcA(α1-
Fuc(β1-2)GlcA(β1-2)[Neu5Ac(α1-3)]GlcA(β1-
Fuc(β1-2)GlcA(β1-2)[Neu5Ac(β1-3)]GlcA(α1-
Fuc(β1-2)GlcA(β1-2)[Neu5Ac(β1-3)]GlcA(β1-
Fuc(α1-2)GlcA(α1-2)[Neu5Ac(α1-3)]Man(α1-
Fuc(α1-2)GlcA(α1-2)[Neu5Ac(α1-3)]Man(β1-
Fuc(α1-2)GlcA(α1-2)[Neu5Ac(β1-3)]Man(α1-
Fuc(α1-2)GlcA(α1-2)[Neu5Ac(β1-3)]Man(β1-
Fuc(α1-2)GlcA(β1-2)[Neu5Ac(α1-3)]Man(α1-
Fuc(α1-2)GlcA(β1-2)[Neu5Ac(α1-3)]Man(β1-
Fuc(α1-2)GlcA(β1-2)[Neu5Ac(β1-3)]Man(α1-
Fuc(α1-2)GlcA(β1-2)[Neu5Ac(β1-3)]Man(β1-
Fuc(β1-2)GlcA(α1-2)[Neu5Ac(α1-3)]Man(α1-
Fuc(β1-2)GlcA(α1-2)[Neu5Ac(α1-3)]Man(β1-
Fuc(β1-2)GlcA(α1-2)[Neu5Ac(β1-3)]Man(α1-
Fuc(β1-2)GlcA(α1-2)[Neu5Ac(β1-3)]Man(β1-
Fuc(β1-2)GlcA(β1-2)[Neu5Ac(α1-3)]Man(α1-
Fuc(β1-2)GlcA(β1-2)[Neu5Ac(α1-3)]Man(β1-
Fuc(β1-2)GlcA(β1-2)[Neu5Ac(β1-3)]Man(α1-
Fuc(β1-2)GlcA(β1-2)[Neu5Ac(β1-3)]Man(β1-
Fuc(α1-2)GlcA(α1-2)[Neu5Ac(α1-4)]Gal(α1-
Fuc(α1-2)GlcA(α1-2)[Neu5Ac(α1-4)]Gal(β1-
Fuc(α1-2)GlcA(α1-2)[Neu5Ac(β1-4)]Gal(α1-
Fuc(α1-2)GlcA(α1-2)[Neu5Ac(β1-4)]Gal(β1-
Fuc(α1-2)GlcA(β1-2)[Neu5Ac(α1-4)]Gal(α1-
Fuc(α1-2)GlcA(β1-2)[Neu5Ac(α1-4)]Gal(β1-
Fuc(α1-2)GlcA(β1-2)[Neu5Ac(β1-4)]Gal(α1-
Fuc(α1-2)GlcA(β1-2)[Neu5Ac(β1-4)]Gal(β1-
Fuc(β1-2)GlcA(α1-2)[Neu5Ac(α1-4)]Gal(α1-
Fuc(β1-2)GlcA(α1-2)[Neu5Ac(α1-4)]Gal(β1-
Fuc(β1-2)GlcA(α1-2)[Neu5Ac(β1-4)]Gal(α1-
Fuc(β1-2)GlcA(α1-2)[Neu5Ac(β1-4)]Gal(β1-
Fuc(β1-2)GlcA(β1-2)[Neu5Ac(α1-4)]Gal(α1-
Fuc(β1-2)GlcA(β1-2)[Neu5Ac(α1-4)]Gal(β1-
Fuc(β1-2)GlcA(β1-2)[Neu5Ac(β1-4)]Gal(α1-
Fuc(β1-2)GlcA(β1-2)[Neu5Ac(β1-4)]Gal(β1-
Fuc(α1-2)GlcA(α1-2)[Neu5Ac(α1-4)]Glc(α1-
Fuc(α1-2)GlcA(α1-2)[Neu5Ac(α1-4)]Glc(β1-
Fuc(α1-2)GlcA(α1-2)[Neu5Ac(β1-4)]Glc(α1-
Fuc(α1-2)GlcA(α1-2)[Neu5Ac(β1-4)]Glc(β1-
Fuc(α1-2)GlcA(β1-2)[Neu5Ac(α1-4)]Glc(α1-
Fuc(α1-2)GlcA(β1-2)[Neu5Ac(α1-4)]Glc(β1-
Fuc(α1-2)GlcA(β1-2)[Neu5Ac(β1-4)]Glc(α1-
Fuc(α1-2)GlcA(β1-2)[Neu5Ac(β1-4)]Glc(β1-
Fuc(β1-2)GlcA(α1-2)[Neu5Ac(α1-4)]Glc(α1-
Fuc(β1-2)GlcA(α1-2)[Neu5Ac(α1-4)]Glc(β1-
Fuc(β1-2)GlcA(α1-2)[Neu5Ac(β1-4)]Glc(α1-
Fuc(β1-2)GlcA(α1-2)[Neu5Ac(β1-4)]Glc(β1-
Fuc(β1-2)GlcA(β1-2)[Neu5Ac(α1-4)]Glc(α1-
Fuc(β1-2)GlcA(β1-2)[Neu5Ac(α1-4)]Glc(β1-
Fuc(β1-2)GlcA(β1-2)[Neu5Ac(β1-4)]Glc(α1-
Fuc(β1-2)GlcA(β1-2)[Neu5Ac(β1-4)]Glc(β1-
Fuc(α1-2)GlcA(α1-2)[Neu5Ac(α1-4)]GlcA(α1-
Fuc(α1-2)GlcA(α1-2)[Neu5Ac(α1-4)]GlcA(β1-
Fuc(α1-2)GlcA(α1-2)[Neu5Ac(β1-4)]GlcA(α1-
Fuc(α1-2)GlcA(α1-2)[Neu5Ac(β1-4)]GlcA(β1-
Fuc(α1-2)GlcA(β1-2)[Neu5Ac(α1-4)]GlcA(α1-
Fuc(α1-2)GlcA(β1-2)[Neu5Ac(α1-4)]GlcA(β1-
Fuc(α1-2)GlcA(β1-2)[Neu5Ac(β1-4)]GlcA(α1-
Fuc(α1-2)GlcA(β1-2)[Neu5Ac(β1-4)]GlcA(β1-
Fuc(β1-2)GlcA(α1-2)[Neu5Ac(α1-4)]GlcA(α1-
Fuc(β1-2)GlcA(α1-2)[Neu5Ac(α1-4)]GlcA(β1-
Fuc(β1-2)GlcA(α1-2)[Neu5Ac(β1-4)]GlcA(α1-
Fuc(β1-2)GlcA(α1-2)[Neu5Ac(β1-4)]GlcA(β1-
Fuc(β1-2)GlcA(β1-2)[Neu5Ac(α1-4)]GlcA(α1-
Fuc(β1-2)GlcA(β1-2)[Neu5Ac(α1-4)]GlcA(β1-
Fuc(β1-2)GlcA(β1-2)[Neu5Ac(β1-4)]GlcA(α1-
Fuc(β1-2)GlcA(β1-2)[Neu5Ac(β1-4)]GlcA(β1-
Fuc(α1-2)GlcA(α1-2)[Neu5Ac(α1-4)]Man(α1-
Fuc(α1-2)GlcA(α1-2)[Neu5Ac(α1-4)]Man(β1-
Fuc(α1-2)GlcA(α1-2)[Neu5Ac(β1-4)]Man(α1-
Fuc(α1-2)GlcA(α1-2)[Neu5Ac(β1-4)]Man(β1-
Fuc(α1-2)GlcA(β1-2)[Neu5Ac(α1-4)]Man(α1-
Fuc(α1-2)GlcA(β1-2)[Neu5Ac(α1-4)]Man(β1-
Fuc(α1-2)GlcA(β1-2)[Neu5Ac(β1-4)]Man(α1-
Fuc(α1-2)GlcA(β1-2)[Neu5Ac(β1-4)]Man(β1-
Fuc(β1-2)GlcA(α1-2)[Neu5Ac(α1-4)]Man(α1-
Fuc(β1-2)GlcA(α1-2)[Neu5Ac(α1-4)]Man(β1-
Fuc(β1-2)GlcA(α1-2)[Neu5Ac(β1-4)]Man(α1-
Fuc(β1-2)GlcA(α1-2)[Neu5Ac(β1-4)]Man(β1-
Fuc(β1-2)GlcA(β1-2)[Neu5Ac(α1-4)]Man(α1-
Fuc(β1-2)GlcA(β1-2)[Neu5Ac(α1-4)]Man(β1-
Fuc(β1-2)GlcA(β1-2)[Neu5Ac(β1-4)]Man(α1-
Fuc(β1-2)GlcA(β1-2)[Neu5Ac(β1-4)]Man(β1-
Fuc(α1-2)GlcA(α1-2)[Neu5Ac(α1-6)]Gal(α1-
Fuc(α1-2)GlcA(α1-2)[Neu5Ac(α1-6)]Gal(β1-
Fuc(α1-2)GlcA(α1-2)[Neu5Ac(β1-6)]Gal(α1-
Fuc(α1-2)GlcA(α1-2)[Neu5Ac(β1-6)]Gal(β1-
Fuc(α1-2)GlcA(β1-2)[Neu5Ac(α1-6)]Gal(α1-
Fuc(α1-2)GlcA(β1-2)[Neu5Ac(α1-6)]Gal(β1-
Fuc(α1-2)GlcA(β1-2)[Neu5Ac(β1-6)]Gal(α1-
Fuc(α1-2)GlcA(β1-2)[Neu5Ac(β1-6)]Gal(β1-
Fuc(β1-2)GlcA(α1-2)[Neu5Ac(α1-6)]Gal(α1-
Fuc(β1-2)GlcA(α1-2)[Neu5Ac(α1-6)]Gal(β1-
Fuc(β1-2)GlcA(α1-2)[Neu5Ac(β1-6)]Gal(α1-
Fuc(β1-2)GlcA(α1-2)[Neu5Ac(β1-6)]Gal(β1-
Fuc(β1-2)GlcA(β1-2)[Neu5Ac(α1-6)]Gal(α1-
Fuc(β1-2)GlcA(β1-2)[Neu5Ac(α1-6)]Gal(β1-
Fuc(β1-2)GlcA(β1-2)[Neu5Ac(β1-6)]Gal(α1-
Fuc(β1-2)GlcA(β1-2)[Neu5Ac(β1-6)]Gal(β1-
Fuc(α1-2)GlcA(α1-2)[Neu5Ac(α1-6)]Glc(α1-
Fuc(α1-2)GlcA(α1-2)[Neu5Ac(α1-6)]Glc(β1-
Fuc(α1-2)GlcA(α1-2)[Neu5Ac(β1-6)]Glc(α1-
Fuc(α1-2)GlcA(α1-2)[Neu5Ac(β1-6)]Glc(β1-
Fuc(α1-2)GlcA(β1-2)[Neu5Ac(α1-6)]Glc(α1-
Fuc(α1-2)GlcA(β1-2)[Neu5Ac(α1-6)]Glc(β1-
Fuc(α1-2)GlcA(β1-2)[Neu5Ac(β1-6)]Glc(α1-
Fuc(α1-2)GlcA(β1-2)[Neu5Ac(β1-6)]Glc(β1-
Fuc(β1-2)GlcA(α1-2)[Neu5Ac(α1-6)]Glc(α1-
Fuc(β1-2)GlcA(α1-2)[Neu5Ac(α1-6)]Glc(β1-
Fuc(β1-2)GlcA(α1-2)[Neu5Ac(β1-6)]Glc(α1-
Fuc(β1-2)GlcA(α1-2)[Neu5Ac(β1-6)]Glc(β1-
Fuc(β1-2)GlcA(β1-2)[Neu5Ac(α1-6)]Glc(α1-
Fuc(β1-2)GlcA(β1-2)[Neu5Ac(α1-6)]Glc(β1-
Fuc(β1-2)GlcA(β1-2)[Neu5Ac(β1-6)]Glc(α1-
Fuc(β1-2)GlcA(β1-2)[Neu5Ac(β1-6)]Glc(β1-
Fuc(α1-2)GlcA(α1-2)[Neu5Ac(α1-6)]Man(α1-
Fuc(α1-2)GlcA(α1-2)[Neu5Ac(α1-6)]Man(β1-
Fuc(α1-2)GlcA(α1-2)[Neu5Ac(β1-6)]Man(α1-
Fuc(α1-2)GlcA(α1-2)[Neu5Ac(β1-6)]Man(β1-
Fuc(α1-2)GlcA(β1-2)[Neu5Ac(α1-6)]Man(α1-
Fuc(α1-2)GlcA(β1-2)[Neu5Ac(α1-6)]Man(β1-
Fuc(α1-2)GlcA(β1-2)[Neu5Ac(β1-6)]Man(α1-
Fuc(α1-2)GlcA(β1-2)[Neu5Ac(β1-6)]Man(β1-
Fuc(β1-2)GlcA(α1-2)[Neu5Ac(α1-6)]Man(α1-
Fuc(β1-2)GlcA(α1-2)[Neu5Ac(α1-6)]Man(β1-
Fuc(β1-2)GlcA(α1-2)[Neu5Ac(β1-6)]Man(α1-
Fuc(β1-2)GlcA(α1-2)[Neu5Ac(β1-6)]Man(β1-
Fuc(β1-2)GlcA(β1-2)[Neu5Ac(α1-6)]Man(α1-
Fuc(β1-2)GlcA(β1-2)[Neu5Ac(α1-6)]Man(β1-
Fuc(β1-2)GlcA(β1-2)[Neu5Ac(β1-6)]Man(α1-
Fuc(β1-2)GlcA(β1-2)[Neu5Ac(β1-6)]Man(β1-
Fuc(α1-2)GlcA(α1-2)[Neu5Gc(α1-3)]Gal(α1-
Fuc(α1-2)GlcA(α1-2)[Neu5Gc(α1-3)]Gal(β1-
Fuc(α1-2)GlcA(α1-2)[Neu5Gc(β1-3)]Gal(α1-
Fuc(α1-2)GlcA(α1-2)[Neu5Gc(β1-3)]Gal(β1-
Fuc(α1-2)GlcA(β1-2)[Neu5Gc(α1-3)]Gal(α1-
Fuc(α1-2)GlcA(β1-2)[Neu5Gc(α1-3)]Gal(β1-
Fuc(α1-2)GlcA(β1-2)[Neu5Gc(β1-3)]Gal(α1-
Fuc(α1-2)GlcA(β1-2)[Neu5Gc(β1-3)]Gal(β1-
Fuc(β1-2)GlcA(α1-2)[Neu5Gc(α1-3)]Gal(α1-
Fuc(β1-2)GlcA(α1-2)[Neu5Gc(α1-3)]Gal(β1-
Fuc(β1-2)GlcA(α1-2)[Neu5Gc(β1-3)]Gal(α1-
Fuc(β1-2)GlcA(α1-2)[Neu5Gc(β1-3)]Gal(β1-
Fuc(β1-2)GlcA(β1-2)[Neu5Gc(α1-3)]Gal(α1-
Fuc(β1-2)GlcA(β1-2)[Neu5Gc(α1-3)]Gal(β1-
Fuc(β1-2)GlcA(β1-2)[Neu5Gc(β1-3)]Gal(α1-
Fuc(β1-2)GlcA(β1-2)[Neu5Gc(β1-3)]Gal(β1-
Fuc(α1-2)GlcA(α1-2)[Neu5Gc(α1-3)]Glc(α1-
Fuc(α1-2)GlcA(α1-2)[Neu5Gc(α1-3)]Glc(β1-
Fuc(α1-2)GlcA(α1-2)[Neu5Gc(β1-3)]Glc(α1-
Fuc(α1-2)GlcA(α1-2)[Neu5Gc(β1-3)]Glc(β1-
Fuc(α1-2)GlcA(β1-2)[Neu5Gc(α1-3)]Glc(α1-
Fuc(α1-2)GlcA(β1-2)[Neu5Gc(α1-3)]Glc(β1-
Fuc(α1-2)GlcA(β1-2)[Neu5Gc(β1-3)]Glc(α1-
Fuc(α1-2)GlcA(β1-2)[Neu5Gc(β1-3)]Glc(β1-
Fuc(β1-2)GlcA(α1-2)[Neu5Gc(α1-3)]Glc(α1-
Fuc(β1-2)GlcA(α1-2)[Neu5Gc(α1-3)]Glc(β1-
Fuc(β1-2)GlcA(α1-2)[Neu5Gc(β1-3)]Glc(α1-
Fuc(β1-2)GlcA(α1-2)[Neu5Gc(β1-3)]Glc(β1-
Fuc(β1-2)GlcA(β1-2)[Neu5Gc(α1-3)]Glc(α1-
Fuc(β1-2)GlcA(β1-2)[Neu5Gc(α1-3)]Glc(β1-
Fuc(β1-2)GlcA(β1-2)[Neu5Gc(β1-3)]Glc(α1-
Fuc(β1-2)GlcA(β1-2)[Neu5Gc(β1-3)]Glc(β1-
Fuc(α1-2)GlcA(α1-2)[Neu5Gc(α1-3)]GlcA(α1-
Fuc(α1-2)GlcA(α1-2)[Neu5Gc(α1-3)]GlcA(β1-
Fuc(α1-2)GlcA(α1-2)[Neu5Gc(β1-3)]GlcA(α1-
Fuc(α1-2)GlcA(α1-2)[Neu5Gc(β1-3)]GlcA(β1-
Fuc(α1-2)GlcA(β1-2)[Neu5Gc(α1-3)]GlcA(α1-
Fuc(α1-2)GlcA(β1-2)[Neu5Gc(α1-3)]GlcA(β1-
Fuc(α1-2)GlcA(β1-2)[Neu5Gc(β1-3)]GlcA(α1-
Fuc(α1-2)GlcA(β1-2)[Neu5Gc(β1-3)]GlcA(β1-
Fuc(β1-2)GlcA(α1-2)[Neu5Gc(α1-3)]GlcA(α1-
Fuc(β1-2)GlcA(α1-2)[Neu5Gc(α1-3)]GlcA(β1-
Fuc(β1-2)GlcA(α1-2)[Neu5Gc(β1-3)]GlcA(α1-
Fuc(β1-2)GlcA(α1-2)[Neu5Gc(β1-3)]GlcA(β1-
Fuc(β1-2)GlcA(β1-2)[Neu5Gc(α1-3)]GlcA(α1-
Fuc(β1-2)GlcA(β1-2)[Neu5Gc(α1-3)]GlcA(β1-
Fuc(β1-2)GlcA(β1-2)[Neu5Gc(β1-3)]GlcA(α1-
Fuc(β1-2)GlcA(β1-2)[Neu5Gc(β1-3)]GlcA(β1-
Fuc(α1-2)GlcA(α1-2)[Neu5Gc(α1-3)]Man(α1-
Fuc(α1-2)GlcA(α1-2)[Neu5Gc(α1-3)]Man(β1-
Fuc(α1-2)GlcA(α1-2)[Neu5Gc(β1-3)]Man(α1-
Fuc(α1-2)GlcA(α1-2)[Neu5Gc(β1-3)]Man(β1-
Fuc(α1-2)GlcA(β1-2)[Neu5Gc(α1-3)]Man(α1-
Fuc(α1-2)GlcA(β1-2)[Neu5Gc(α1-3)]Man(β1-
Fuc(α1-2)GlcA(β1-2)[Neu5Gc(β1-3)]Man(α1-
Fuc(α1-2)GlcA(β1-2)[Neu5Gc(β1-3)]Man(β1-
Fuc(β1-2)GlcA(α1-2)[Neu5Gc(α1-3)]Man(α1-
Fuc(β1-2)GlcA(α1-2)[Neu5Gc(α1-3)]Man(β1-
Fuc(β1-2)GlcA(α1-2)[Neu5Gc(β1-3)]Man(α1-
Fuc(β1-2)GlcA(α1-2)[Neu5Gc(β1-3)]Man(β1-
Fuc(β1-2)GlcA(β1-2)[Neu5Gc(α1-3)]Man(α1-
Fuc(β1-2)GlcA(β1-2)[Neu5Gc(α1-3)]Man(β1-
Fuc(β1-2)GlcA(β1-2)[Neu5Gc(β1-3)]Man(α1-
Fuc(β1-2)GlcA(β1-2)[Neu5Gc(β1-3)]Man(β1-
Fuc(α1-2)GlcA(α1-2)[Neu5Gc(α1-4)]Gal(α1-
Fuc(α1-2)GlcA(α1-2)[Neu5Gc(α1-4)]Gal(β1-
Fuc(α1-2)GlcA(α1-2)[Neu5Gc(β1-4)]Gal(α1-
Fuc(α1-2)GlcA(α1-2)[Neu5Gc(β1-4)]Gal(β1-
Fuc(α1-2)GlcA(β1-2)[Neu5Gc(α1-4)]Gal(α1-
Fuc(α1-2)GlcA(β1-2)[Neu5Gc(α1-4)]Gal(β1-
Fuc(α1-2)GlcA(β1-2)[Neu5Gc(β1-4)]Gal(α1-
Fuc(α1-2)GlcA(β1-2)[Neu5Gc(β1-4)]Gal(β1-
Fuc(β1-2)GlcA(α1-2)[Neu5Gc(α1-4)]Gal(α1-
Fuc(β1-2)GlcA(α1-2)[Neu5Gc(α1-4)]Gal(β1-
Fuc(β1-2)GlcA(α1-2)[Neu5Gc(β1-4)]Gal(α1-
Fuc(β1-2)GlcA(α1-2)[Neu5Gc(β1-4)]Gal(β1-
Fuc(β1-2)GlcA(β1-2)[Neu5Gc(α1-4)]Gal(α1-
Fuc(β1-2)GlcA(β1-2)[Neu5Gc(α1-4)]Gal(β1-
Fuc(β1-2)GlcA(β1-2)[Neu5Gc(β1-4)]Gal(α1-
Fuc(β1-2)GlcA(β1-2)[Neu5Gc(β1-4)]Gal(β1-
Fuc(α1-2)GlcA(α1-2)[Neu5Gc(α1-4)]Glc(α1-
Fuc(α1-2)GlcA(α1-2)[Neu5Gc(α1-4)]Glc(β1-
Fuc(α1-2)GlcA(α1-2)[Neu5Gc(β1-4)]Glc(α1-
Fuc(α1-2)GlcA(α1-2)[Neu5Gc(β1-4)]Glc(β1-
Fuc(α1-2)GlcA(β1-2)[Neu5Gc(α1-4)]Glc(α1-
Fuc(α1-2)GlcA(β1-2)[Neu5Gc(α1-4)]Glc(β1-
Fuc(α1-2)GlcA(β1-2)[Neu5Gc(β1-4)]Glc(α1-
Fuc(α1-2)GlcA(β1-2)[Neu5Gc(β1-4)]Glc(β1-
Fuc(β1-2)GlcA(α1-2)[Neu5Gc(α1-4)]Glc(α1-
Fuc(β1-2)GlcA(α1-2)[Neu5Gc(α1-4)]Glc(β1-
Fuc(β1-2)GlcA(α1-2)[Neu5Gc(β1-4)]Glc(α1-
Fuc(β1-2)GlcA(α1-2)[Neu5Gc(β1-4)]Glc(β1-
Fuc(β1-2)GlcA(β1-2)[Neu5Gc(α1-4)]Glc(α1-
Fuc(β1-2)GlcA(β1-2)[Neu5Gc(α1-4)]Glc(β1-
Fuc(β1-2)GlcA(β1-2)[Neu5Gc(β1-4)]Glc(α1-
Fuc(β1-2)GlcA(β1-2)[Neu5Gc(β1-4)]Glc(β1-
Fuc(α1-2)GlcA(α1-2)[Neu5Gc(α1-4)]GlcA(α1-
Fuc(α1-2)GlcA(α1-2)[Neu5Gc(α1-4)]GlcA(β1-
Fuc(α1-2)GlcA(α1-2)[Neu5Gc(β1-4)]GlcA(α1-
Fuc(α1-2)GlcA(α1-2)[Neu5Gc(β1-4)]GlcA(β1-
Fuc(α1-2)GlcA(β1-2)[Neu5Gc(α1-4)]GlcA(α1-
Fuc(α1-2)GlcA(β1-2)[Neu5Gc(α1-4)]GlcA(β1-
Fuc(α1-2)GlcA(β1-2)[Neu5Gc(β1-4)]GlcA(α1-
Fuc(α1-2)GlcA(β1-2)[Neu5Gc(β1-4)]GlcA(β1-
Fuc(β1-2)GlcA(α1-2)[Neu5Gc(α1-4)]GlcA(α1-
Fuc(β1-2)GlcA(α1-2)[Neu5Gc(α1-4)]GlcA(β1-
Fuc(β1-2)GlcA(α1-2)[Neu5Gc(β1-4)]GlcA(α1-
Fuc(β1-2)GlcA(α1-2)[Neu5Gc(β1-4)]GlcA(β1-
Fuc(β1-2)GlcA(β1-2)[Neu5Gc(α1-4)]GlcA(α1-
Fuc(β1-2)GlcA(β1-2)[Neu5Gc(α1-4)]GlcA(β1-
Fuc(β1-2)GlcA(β1-2)[Neu5Gc(β1-4)]GlcA(α1-
Fuc(β1-2)GlcA(β1-2)[Neu5Gc(β1-4)]GlcA(β1-
Fuc(α1-2)GlcA(α1-2)[Neu5Gc(α1-4)]Man(α1-
Fuc(α1-2)GlcA(α1-2)[Neu5Gc(α1-4)]Man(β1-
Fuc(α1-2)GlcA(α1-2)[Neu5Gc(β1-4)]Man(α1-
Fuc(α1-2)GlcA(α1-2)[Neu5Gc(β1-4)]Man(β1-
Fuc(α1-2)GlcA(β1-2)[Neu5Gc(α1-4)]Man(α1-
Fuc(α1-2)GlcA(β1-2)[Neu5Gc(α1-4)]Man(β1-
Fuc(α1-2)GlcA(β1-2)[Neu5Gc(β1-4)]Man(α1-
Fuc(α1-2)GlcA(β1-2)[Neu5Gc(β1-4)]Man(β1-
Fuc(β1-2)GlcA(α1-2)[Neu5Gc(α1-4)]Man(α1-
Fuc(β1-2)GlcA(α1-2)[Neu5Gc(α1-4)]Man(β1-
Fuc(β1-2)GlcA(α1-2)[Neu5Gc(β1-4)]Man(α1-
Fuc(β1-2)GlcA(α1-2)[Neu5Gc(β1-4)]Man(β1-
Fuc(β1-2)GlcA(β1-2)[Neu5Gc(α1-4)]Man(α1-
Fuc(β1-2)GlcA(β1-2)[Neu5Gc(α1-4)]Man(β1-
Fuc(β1-2)GlcA(β1-2)[Neu5Gc(β1-4)]Man(α1-
Fuc(β1-2)GlcA(β1-2)[Neu5Gc(β1-4)]Man(β1-
Fuc(α1-2)GlcA(α1-2)[Neu5Gc(α1-6)]Gal(α1-
Fuc(α1-2)GlcA(α1-2)[Neu5Gc(α1-6)]Gal(β1-
Fuc(α1-2)GlcA(α1-2)[Neu5Gc(β1-6)]Gal(α1-
Fuc(α1-2)GlcA(α1-2)[Neu5Gc(β1-6)]Gal(β1-
Fuc(α1-2)GlcA(β1-2)[Neu5Gc(α1-6)]Gal(α1-
Fuc(α1-2)GlcA(β1-2)[Neu5Gc(α1-6)]Gal(β1-
Fuc(α1-2)GlcA(β1-2)[Neu5Gc(β1-6)]Gal(α1-
Fuc(α1-2)GlcA(β1-2)[Neu5Gc(β1-6)]Gal(β1-
Fuc(β1-2)GlcA(α1-2)[Neu5Gc(α1-6)]Gal(α1-
Fuc(β1-2)GlcA(α1-2)[Neu5Gc(α1-6)]Gal(β1-
Fuc(β1-2)GlcA(α1-2)[Neu5Gc(β1-6)]Gal(α1-
Fuc(β1-2)GlcA(α1-2)[Neu5Gc(β1-6)]Gal(β1-
Fuc(β1-2)GlcA(β1-2)[Neu5Gc(α1-6)]Gal(α1-
Fuc(β1-2)GlcA(β1-2)[Neu5Gc(α1-6)]Gal(β1-
Fuc(β1-2)GlcA(β1-2)[Neu5Gc(β1-6)]Gal(α1-
Fuc(β1-2)GlcA(β1-2)[Neu5Gc(β1-6)]Gal(β1-
Fuc(α1-2)GlcA(α1-2)[Neu5Gc(α1-6)]Glc(α1-
Fuc(α1-2)GlcA(α1-2)[Neu5Gc(α1-6)]Glc(β1-
Fuc(α1-2)GlcA(α1-2)[Neu5Gc(β1-6)]Glc(α1-
Fuc(α1-2)GlcA(α1-2)[Neu5Gc(β1-6)]Glc(β1-
Fuc(α1-2)GlcA(β1-2)[Neu5Gc(α1-6)]Glc(α1-
Fuc(α1-2)GlcA(β1-2)[Neu5Gc(α1-6)]Glc(β1-
Fuc(α1-2)GlcA(β1-2)[Neu5Gc(β1-6)]Glc(α1-
Fuc(α1-2)GlcA(β1-2)[Neu5Gc(β1-6)]Glc(β1-
Fuc(β1-2)GlcA(α1-2)[Neu5Gc(α1-6)]Glc(α1-
Fuc(β1-2)GlcA(α1-2)[Neu5Gc(α1-6)]Glc(β1-
Fuc(β1-2)GlcA(α1-2)[Neu5Gc(β1-6)]Glc(α1-
Fuc(β1-2)GlcA(α1-2)[Neu5Gc(β1-6)]Glc(β1-
Fuc(β1-2)GlcA(β1-2)[Neu5Gc(α1-6)]Glc(α1-
Fuc(β1-2)GlcA(β1-2)[Neu5Gc(α1-6)]Glc(β1-
Fuc(β1-2)GlcA(β1-2)[Neu5Gc(β1-6)]Glc(α1-
Fuc(β1-2)GlcA(β1-2)[Neu5Gc(β1-6)]Glc(β1-
Fuc(α1-2)GlcA(α1-2)[Neu5Gc(α1-6)]Man(α1-
Fuc(α1-2)GlcA(α1-2)[Neu5Gc(α1-6)]Man(β1-
Fuc(α1-2)GlcA(α1-2)[Neu5Gc(β1-6)]Man(α1-
Fuc(α1-2)GlcA(α1-2)[Neu5Gc(β1-6)]Man(β1-
Fuc(α1-2)GlcA(β1-2)[Neu5Gc(α1-6)]Man(α1-
Fuc(α1-2)GlcA(β1-2)[Neu5Gc(α1-6)]Man(β1-
Fuc(α1-2)GlcA(β1-2)[Neu5Gc(β1-6)]Man(α1-
Fuc(α1-2)GlcA(β1-2)[Neu5Gc(β1-6)]Man(β1-
Fuc(β1-2)GlcA(α1-2)[Neu5Gc(α1-6)]Man(α1-
Fuc(β1-2)GlcA(α1-2)[Neu5Gc(α1-6)]Man(β1-
Fuc(β1-2)GlcA(α1-2)[Neu5Gc(β1-6)]Man(α1-
Fuc(β1-2)GlcA(α1-2)[Neu5Gc(β1-6)]Man(β1-
Fuc(β1-2)GlcA(β1-2)[Neu5Gc(α1-6)]Man(α1-
Fuc(β1-2)GlcA(β1-2)[Neu5Gc(α1-6)]Man(β1-
Fuc(β1-2)GlcA(β1-2)[Neu5Gc(β1-6)]Man(α1-
Fuc(β1-2)GlcA(β1-2)[Neu5Gc(β1-6)]Man(β1-
Fuc(α1-2)GlcA(α1-3)Gal(α1-2)Gal(α1-
Fuc(α1-2)GlcA(α1-3)Gal(α1-2)Gal(β1-
Fuc(α1-2)GlcA(α1-3)Gal(β1-2)Gal(α1-
Fuc(α1-2)GlcA(α1-3)Gal(β1-2)Gal(β1-
Fuc(α1-2)GlcA(β1-3)Gal(α1-2)Gal(α1-
Fuc(α1-2)GlcA(β1-3)Gal(α1-2)Gal(β1-
Fuc(α1-2)GlcA(β1-3)Gal(β1-2)Gal(α1-
Fuc(α1-2)GlcA(β1-3)Gal(β1-2)Gal(β1-
Fuc(β1-2)GlcA(α1-3)Gal(α1-2)Gal(α1-
Fuc(β1-2)GlcA(α1-3)Gal(α1-2)Gal(β1-
Fuc(β1-2)GlcA(α1-3)Gal(β1-2)Gal(α1-
Fuc(β1-2)GlcA(α1-3)Gal(β1-2)Gal(β1-
Fuc(β1-2)GlcA(β1-3)Gal(α1-2)Gal(α1-
Fuc(β1-2)GlcA(β1-3)Gal(α1-2)Gal(β1-
Fuc(β1-2)GlcA(β1-3)Gal(β1-2)Gal(α1-
Fuc(β1-2)GlcA(β1-3)Gal(β1-2)Gal(β1-
Fuc(α1-2)GlcA(α1-3)Gal(α1-2)Glc(α1-
Fuc(α1-2)GlcA(α1-3)Gal(α1-2)Glc(β1-
Fuc(α1-2)GlcA(α1-3)Gal(β1-2)Glc(α1-
Fuc(α1-2)GlcA(α1-3)Gal(β1-2)Glc(β1-
Fuc(α1-2)GlcA(β1-3)Gal(α1-2)Glc(α1-
Fuc(α1-2)GlcA(β1-3)Gal(α1-2)Glc(β1-
Fuc(α1-2)GlcA(β1-3)Gal(β1-2)Glc(α1-
Fuc(α1-2)GlcA(β1-3)Gal(β1-2)Glc(β1-
Fuc(β1-2)GlcA(α1-3)Gal(α1-2)Glc(α1-
Fuc(β1-2)GlcA(α1-3)Gal(α1-2)Glc(β1-
Fuc(β1-2)GlcA(α1-3)Gal(β1-2)Glc(α1-
Fuc(β1-2)GlcA(α1-3)Gal(β1-2)Glc(β1-
Fuc(β1-2)GlcA(β1-3)Gal(α1-2)Glc(α1-
Fuc(β1-2)GlcA(β1-3)Gal(α1-2)Glc(β1-
Fuc(β1-2)GlcA(β1-3)Gal(β1-2)Glc(α1-
Fuc(β1-2)GlcA(β1-3)Gal(β1-2)Glc(β1-
Fuc(α1-2)GlcA(α1-3)Gal(α1-2)GlcA(α1-
Fuc(α1-2)GlcA(α1-3)Gal(α1-2)GlcA(β1-
Fuc(α1-2)GlcA(α1-3)Gal(β1-2)GlcA(α1-
Fuc(α1-2)GlcA(α1-3)Gal(β1-2)GlcA(β1-
Fuc(α1-2)GlcA(β1-3)Gal(α1-2)GlcA(α1-
Fuc(α1-2)GlcA(β1-3)Gal(α1-2)GlcA(β1-
Fuc(α1-2)GlcA(β1-3)Gal(β1-2)GlcA(α1-
Fuc(α1-2)GlcA(β1-3)Gal(β1-2)GlcA(β1-
Fuc(β1-2)GlcA(α1-3)Gal(α1-2)GlcA(α1-
Fuc(β1-2)GlcA(α1-3)Gal(α1-2)GlcA(β1-
Fuc(β1-2)GlcA(α1-3)Gal(β1-2)GlcA(α1-
Fuc(β1-2)GlcA(α1-3)Gal(β1-2)GlcA(β1-
Fuc(β1-2)GlcA(β1-3)Gal(α1-2)GlcA(α1-
Fuc(β1-2)GlcA(β1-3)Gal(α1-2)GlcA(β1-
Fuc(β1-2)GlcA(β1-3)Gal(β1-2)GlcA(α1-
Fuc(β1-2)GlcA(β1-3)Gal(β1-2)GlcA(β1-
Fuc(α1-2)GlcA(α1-3)Gal(α1-2)Man(α1-
Fuc(α1-2)GlcA(α1-3)Gal(α1-2)Man(β1-
Fuc(α1-2)GlcA(α1-3)Gal(β1-2)Man(α1-
Fuc(α1-2)GlcA(α1-3)Gal(β1-2)Man(β1-
Fuc(α1-2)GlcA(β1-3)Gal(α1-2)Man(α1-
Fuc(α1-2)GlcA(β1-3)Gal(α1-2)Man(β1-
Fuc(α1-2)GlcA(β1-3)Gal(β1-2)Man(α1-
Fuc(α1-2)GlcA(β1-3)Gal(β1-2)Man(β1-
Fuc(β1-2)GlcA(α1-3)Gal(α1-2)Man(α1-
Fuc(β1-2)GlcA(α1-3)Gal(α1-2)Man(β1-
Fuc(β1-2)GlcA(α1-3)Gal(β1-2)Man(α1-
Fuc(β1-2)GlcA(α1-3)Gal(β1-2)Man(β1-
Fuc(β1-2)GlcA(β1-3)Gal(α1-2)Man(α1-
Fuc(β1-2)GlcA(β1-3)Gal(α1-2)Man(β1-
Fuc(β1-2)GlcA(β1-3)Gal(β1-2)Man(α1-
Fuc(β1-2)GlcA(β1-3)Gal(β1-2)Man(β1-
Fuc(α1-2)GlcA(α1-3)Gal(α1-3)Gal(α1-
Fuc(α1-2)GlcA(α1-3)Gal(α1-3)Gal(β1-
Fuc(α1-2)GlcA(α1-3)Gal(β1-3)Gal(α1-
Fuc(α1-2)GlcA(α1-3)Gal(β1-3)Gal(β1-
Fuc(α1-2)GlcA(β1-3)Gal(α1-3)Gal(α1-
Fuc(α1-2)GlcA(β1-3)Gal(α1-3)Gal(β1-
Fuc(α1-2)GlcA(β1-3)Gal(β1-3)Gal(α1-
Fuc(α1-2)GlcA(β1-3)Gal(β1-3)Gal(β1-
Fuc(β1-2)GlcA(α1-3)Gal(α1-3)Gal(α1-
Fuc(β1-2)GlcA(α1-3)Gal(α1-3)Gal(β1-
Fuc(β1-2)GlcA(α1-3)Gal(β1-3)Gal(α1-
Fuc(β1-2)GlcA(α1-3)Gal(β1-3)Gal(β1-
Fuc(β1-2)GlcA(β1-3)Gal(α1-3)Gal(α1-
Fuc(β1-2)GlcA(β1-3)Gal(α1-3)Gal(β1-
Fuc(β1-2)GlcA(β1-3)Gal(β1-3)Gal(α1-
Fuc(β1-2)GlcA(β1-3)Gal(β1-3)Gal(β1-
Fuc(α1-2)GlcA(α1-3)Gal(α1-3)GalNAc(α1-
Fuc(α1-2)GlcA(α1-3)Gal(α1-3)GalNAc(β1-
Fuc(α1-2)GlcA(α1-3)Gal(β1-3)GalNAc(α1-
Fuc(α1-2)GlcA(α1-3)Gal(β1-3)GalNAc(β1-
Fuc(α1-2)GlcA(β1-3)Gal(α1-3)GalNAc(α1-
Fuc(α1-2)GlcA(β1-3)Gal(α1-3)GalNAc(β1-
Fuc(α1-2)GlcA(β1-3)Gal(β1-3)GalNAc(α1-
Fuc(α1-2)GlcA(β1-3)Gal(β1-3)GalNAc(β1-
Fuc(β1-2)GlcA(α1-3)Gal(α1-3)GalNAc(α1-
Fuc(β1-2)GlcA(α1-3)Gal(α1-3)GalNAc(β1-
Fuc(β1-2)GlcA(α1-3)Gal(β1-3)GalNAc(α1-
Fuc(β1-2)GlcA(α1-3)Gal(β1-3)GalNAc(β1-
Fuc(β1-2)GlcA(β1-3)Gal(α1-3)GalNAc(α1-
Fuc(β1-2)GlcA(β1-3)Gal(α1-3)GalNAc(β1-
Fuc(β1-2)GlcA(β1-3)Gal(β1-3)GalNAc(α1-
Fuc(β1-2)GlcA(β1-3)Gal(β1-3)GalNAc(β1-
Fuc(α1-2)GlcA(α1-3)Gal(α1-3)Glc(α1-
Fuc(α1-2)GlcA(α1-3)Gal(α1-3)Glc(β1-
Fuc(α1-2)GlcA(α1-3)Gal(β1-3)Glc(α1-
Fuc(α1-2)GlcA(α1-3)Gal(β1-3)Glc(β1-
Fuc(α1-2)GlcA(β1-3)Gal(α1-3)Glc(α1-
Fuc(α1-2)GlcA(β1-3)Gal(α1-3)Glc(β1-
Fuc(α1-2)GlcA(β1-3)Gal(β1-3)Glc(α1-
Fuc(α1-2)GlcA(β1-3)Gal(β1-3)Glc(β1-
Fuc(β1-2)GlcA(α1-3)Gal(α1-3)Glc(α1-
Fuc(β1-2)GlcA(α1-3)Gal(α1-3)Glc(β1-
Fuc(β1-2)GlcA(α1-3)Gal(β1-3)Glc(α1-
Fuc(β1-2)GlcA(α1-3)Gal(β1-3)Glc(β1-
Fuc(β1-2)GlcA(β1-3)Gal(α1-3)Glc(α1-
Fuc(β1-2)GlcA(β1-3)Gal(α1-3)Glc(β1-
Fuc(β1-2)GlcA(β1-3)Gal(β1-3)Glc(α1-
Fuc(β1-2)GlcA(β1-3)Gal(β1-3)Glc(β1-
Fuc(α1-2)GlcA(α1-3)Gal(α1-3)GlcA(α1-
Fuc(α1-2)GlcA(α1-3)Gal(α1-3)GlcA(β1-
Fuc(α1-2)GlcA(α1-3)Gal(β1-3)GlcA(α1-
Fuc(α1-2)GlcA(α1-3)Gal(β1-3)GlcA(β1-
Fuc(α1-2)GlcA(β1-3)Gal(α1-3)GlcA(α1-
Fuc(α1-2)GlcA(β1-3)Gal(α1-3)GlcA(β1-
Fuc(α1-2)GlcA(β1-3)Gal(β1-3)GlcA(α1-
Fuc(α1-2)GlcA(β1-3)Gal(β1-3)GlcA(β1-
Fuc(β1-2)GlcA(α1-3)Gal(α1-3)GlcA(α1-
Fuc(β1-2)GlcA(α1-3)Gal(α1-3)GlcA(β1-
Fuc(β1-2)GlcA(α1-3)Gal(β1-3)GlcA(α1-
Fuc(β1-2)GlcA(α1-3)Gal(β1-3)GlcA(β1-
Fuc(β1-2)GlcA(β1-3)Gal(α1-3)GlcA(α1-
Fuc(β1-2)GlcA(β1-3)Gal(α1-3)GlcA(β1-
Fuc(β1-2)GlcA(β1-3)Gal(β1-3)GlcA(α1-
Fuc(β1-2)GlcA(β1-3)Gal(β1-3)GlcA(β1-
Fuc(α1-2)GlcA(α1-3)Gal(α1-3)GlcNAc(α1-
Fuc(α1-2)GlcA(α1-3)Gal(α1-3)GlcNAc(β1-
Fuc(α1-2)GlcA(α1-3)Gal(β1-3)GlcNAc(α1-
Fuc(α1-2)GlcA(α1-3)Gal(β1-3)GlcNAc(β1-
Fuc(α1-2)GlcA(β1-3)Gal(α1-3)GlcNAc(α1-
Fuc(α1-2)GlcA(β1-3)Gal(α1-3)GlcNAc(β1-
Fuc(α1-2)GlcA(β1-3)Gal(β1-3)GlcNAc(α1-
Fuc(α1-2)GlcA(β1-3)Gal(β1-3)GlcNAc(β1-
Fuc(β1-2)GlcA(α1-3)Gal(α1-3)GlcNAc(α1-
Fuc(β1-2)GlcA(α1-3)Gal(α1-3)GlcNAc(β1-
Fuc(β1-2)GlcA(α1-3)Gal(β1-3)GlcNAc(α1-
Fuc(β1-2)GlcA(α1-3)Gal(β1-3)GlcNAc(β1-
Fuc(β1-2)GlcA(β1-3)Gal(α1-3)GlcNAc(α1-
Fuc(β1-2)GlcA(β1-3)Gal(α1-3)GlcNAc(β1-
Fuc(β1-2)GlcA(β1-3)Gal(β1-3)GlcNAc(α1-
Fuc(β1-2)GlcA(β1-3)Gal(β1-3)GlcNAc(β1-
Fuc(α1-2)GlcA(α1-3)Gal(α1-3)Man(α1-
Fuc(α1-2)GlcA(α1-3)Gal(α1-3)Man(β1-
Fuc(α1-2)GlcA(α1-3)Gal(β1-3)Man(α1-
Fuc(α1-2)GlcA(α1-3)Gal(β1-3)Man(β1-
Fuc(α1-2)GlcA(β1-3)Gal(α1-3)Man(α1-
Fuc(α1-2)GlcA(β1-3)Gal(α1-3)Man(β1-
Fuc(α1-2)GlcA(β1-3)Gal(β1-3)Man(α1-
Fuc(α1-2)GlcA(β1-3)Gal(β1-3)Man(β1-
Fuc(β1-2)GlcA(α1-3)Gal(α1-3)Man(α1-
Fuc(β1-2)GlcA(α1-3)Gal(α1-3)Man(β1-
Fuc(β1-2)GlcA(α1-3)Gal(β1-3)Man(α1-
Fuc(β1-2)GlcA(α1-3)Gal(β1-3)Man(β1-
Fuc(β1-2)GlcA(β1-3)Gal(α1-3)Man(α1-
Fuc(β1-2)GlcA(β1-3)Gal(α1-3)Man(β1-
Fuc(β1-2)GlcA(β1-3)Gal(β1-3)Man(α1-
Fuc(β1-2)GlcA(β1-3)Gal(β1-3)Man(β1-
Fuc(α1-2)GlcA(α1-3)Gal(α1-4)Gal(α1-
Fuc(α1-2)GlcA(α1-3)Gal(α1-4)Gal(β1-
Fuc(α1-2)GlcA(α1-3)Gal(β1-4)Gal(α1-
Fuc(α1-2)GlcA(α1-3)Gal(β1-4)Gal(β1-
Fuc(α1-2)GlcA(β1-3)Gal(α1-4)Gal(α1-
Fuc(α1-2)GlcA(β1-3)Gal(α1-4)Gal(β1-
Fuc(α1-2)GlcA(β1-3)Gal(β1-4)Gal(α1-
Fuc(α1-2)GlcA(β1-3)Gal(β1-4)Gal(β1-
Fuc(β1-2)GlcA(α1-3)Gal(α1-4)Gal(α1-
Fuc(β1-2)GlcA(α1-3)Gal(α1-4)Gal(β1-
Fuc(β1-2)GlcA(α1-3)Gal(β1-4)Gal(α1-
Fuc(β1-2)GlcA(α1-3)Gal(β1-4)Gal(β1-
Fuc(β1-2)GlcA(β1-3)Gal(α1-4)Gal(α1-
Fuc(β1-2)GlcA(β1-3)Gal(α1-4)Gal(β1-
Fuc(β1-2)GlcA(β1-3)Gal(β1-4)Gal(α1-
Fuc(β1-2)GlcA(β1-3)Gal(β1-4)Gal(β1-
Fuc(α1-2)GlcA(α1-3)Gal(α1-4)GalNAc(α1-
Fuc(α1-2)GlcA(α1-3)Gal(α1-4)GalNAc(β1-
Fuc(α1-2)GlcA(α1-3)Gal(β1-4)GalNAc(α1-
Fuc(α1-2)GlcA(α1-3)Gal(β1-4)GalNAc(β1-
Fuc(α1-2)GlcA(β1-3)Gal(α1-4)GalNAc(α1-
Fuc(α1-2)GlcA(β1-3)Gal(α1-4)GalNAc(β1-
Fuc(α1-2)GlcA(β1-3)Gal(β1-4)GalNAc(α1-
Fuc(α1-2)GlcA(β1-3)Gal(β1-4)GalNAc(β1-
Fuc(β1-2)GlcA(α1-3)Gal(α1-4)GalNAc(α1-
Fuc(β1-2)GlcA(α1-3)Gal(α1-4)GalNAc(β1-
Fuc(β1-2)GlcA(α1-3)Gal(β1-4)GalNAc(α1-
Fuc(β1-2)GlcA(α1-3)Gal(β1-4)GalNAc(β1-
Fuc(β1-2)GlcA(β1-3)Gal(α1-4)GalNAc(α1-
Fuc(β1-2)GlcA(β1-3)Gal(α1-4)GalNAc(β1-
Fuc(β1-2)GlcA(β1-3)Gal(β1-4)GalNAc(α1-
Fuc(β1-2)GlcA(β1-3)Gal(β1-4)GalNAc(β1-
Fuc(α1-2)GlcA(α1-3)Gal(α1-4)Glc(α1-
Fuc(α1-2)GlcA(α1-3)Gal(α1-4)Glc(β1-
Fuc(α1-2)GlcA(α1-3)Gal(β1-4)Glc(α1-
Fuc(α1-2)GlcA(α1-3)Gal(β1-4)Glc(β1-
Fuc(α1-2)GlcA(β1-3)Gal(α1-4)Glc(α1-
Fuc(α1-2)GlcA(β1-3)Gal(α1-4)Glc(β1-
Fuc(α1-2)GlcA(β1-3)Gal(β1-4)Glc(α1-
Fuc(α1-2)GlcA(β1-3)Gal(β1-4)Glc(β1-
Fuc(β1-2)GlcA(α1-3)Gal(α1-4)Glc(α1-
Fuc(β1-2)GlcA(α1-3)Gal(α1-4)Glc(β1-
Fuc(β1-2)GlcA(α1-3)Gal(β1-4)Glc(α1-
Fuc(β1-2)GlcA(α1-3)Gal(β1-4)Glc(β1-
Fuc(β1-2)GlcA(β1-3)Gal(α1-4)Glc(α1-
Fuc(β1-2)GlcA(β1-3)Gal(α1-4)Glc(β1-
Fuc(β1-2)GlcA(β1-3)Gal(β1-4)Glc(α1-
Fuc(β1-2)GlcA(β1-3)Gal(β1-4)Glc(β1-
Fuc(α1-2)GlcA(α1-3)Gal(α1-4)GlcA(α1-
Fuc(α1-2)GlcA(α1-3)Gal(α1-4)GlcA(β1-
Fuc(α1-2)GlcA(α1-3)Gal(β1-4)GlcA(α1-
Fuc(α1-2)GlcA(α1-3)Gal(β1-4)GlcA(β1-
Fuc(α1-2)GlcA(β1-3)Gal(α1-4)GlcA(α1-
Fuc(α1-2)GlcA(β1-3)Gal(α1-4)GlcA(β1-
Fuc(α1-2)GlcA(β1-3)Gal(β1-4)GlcA(α1-
Fuc(α1-2)GlcA(β1-3)Gal(β1-4)GlcA(β1-
Fuc(β1-2)GlcA(α1-3)Gal(α1-4)GlcA(α1-
Fuc(β1-2)GlcA(α1-3)Gal(α1-4)GlcA(β1-
Fuc(β1-2)GlcA(α1-3)Gal(β1-4)GlcA(α1-
Fuc(β1-2)GlcA(α1-3)Gal(β1-4)GlcA(β1-
Fuc(β1-2)GlcA(β1-3)Gal(α1-4)GlcA(α1-
Fuc(β1-2)GlcA(β1-3)Gal(α1-4)GlcA(β1-
Fuc(β1-2)GlcA(β1-3)Gal(β1-4)GlcA(α1-
Fuc(β1-2)GlcA(β1-3)Gal(β1-4)GlcA(β1-
Fuc(α1-2)GlcA(α1-3)Gal(α1-4)GlcNAc(α1-
Fuc(α1-2)GlcA(α1-3)Gal(α1-4)GlcNAc(β1-
Fuc(α1-2)GlcA(α1-3)Gal(β1-4)GlcNAc(α1-
Fuc(α1-2)GlcA(α1-3)Gal(β1-4)GlcNAc(β1-
Fuc(α1-2)GlcA(β1-3)Gal(α1-4)GlcNAc(α1-
Fuc(α1-2)GlcA(β1-3)Gal(α1-4)GlcNAc(β1-
Fuc(α1-2)GlcA(β1-3)Gal(β1-4)GlcNAc(α1-
Fuc(α1-2)GlcA(β1-3)Gal(β1-4)GlcNAc(β1-
Fuc(β1-2)GlcA(α1-3)Gal(α1-4)GlcNAc(α1-
Fuc(β1-2)GlcA(α1-3)Gal(α1-4)GlcNAc(β1-
Fuc(β1-2)GlcA(α1-3)Gal(β1-4)GlcNAc(α1-
Fuc(β1-2)GlcA(α1-3)Gal(β1-4)GlcNAc(β1-
Fuc(β1-2)GlcA(β1-3)Gal(α1-4)GlcNAc(α1-
Fuc(β1-2)GlcA(β1-3)Gal(α1-4)GlcNAc(β1-
Fuc(β1-2)GlcA(β1-3)Gal(β1-4)GlcNAc(α1-
Fuc(β1-2)GlcA(β1-3)Gal(β1-4)GlcNAc(β1-
Fuc(α1-2)GlcA(α1-3)Gal(α1-4)Man(α1-
Fuc(α1-2)GlcA(α1-3)Gal(α1-4)Man(β1-
Fuc(α1-2)GlcA(α1-3)Gal(β1-4)Man(α1-
Fuc(α1-2)GlcA(α1-3)Gal(β1-4)Man(β1-
Fuc(α1-2)GlcA(β1-3)Gal(α1-4)Man(α1-
Fuc(α1-2)GlcA(β1-3)Gal(α1-4)Man(β1-
Fuc(α1-2)GlcA(β1-3)Gal(β1-4)Man(α1-
Fuc(α1-2)GlcA(β1-3)Gal(β1-4)Man(β1-
Fuc(β1-2)GlcA(α1-3)Gal(α1-4)Man(α1-
Fuc(β1-2)GlcA(α1-3)Gal(α1-4)Man(β1-
Fuc(β1-2)GlcA(α1-3)Gal(β1-4)Man(α1-
Fuc(β1-2)GlcA(α1-3)Gal(β1-4)Man(β1-
Fuc(β1-2)GlcA(β1-3)Gal(α1-4)Man(α1-
Fuc(β1-2)GlcA(β1-3)Gal(α1-4)Man(β1-
Fuc(β1-2)GlcA(β1-3)Gal(β1-4)Man(α1-
Fuc(β1-2)GlcA(β1-3)Gal(β1-4)Man(β1-
Fuc(α1-2)GlcA(α1-3)Gal(α1-6)Gal(α1-
Fuc(α1-2)GlcA(α1-3)Gal(α1-6)Gal(β1-
Fuc(α1-2)GlcA(α1-3)Gal(β1-6)Gal(α1-
Fuc(α1-2)GlcA(α1-3)Gal(β1-6)Gal(β1-
Fuc(α1-2)GlcA(β1-3)Gal(α1-6)Gal(α1-
Fuc(α1-2)GlcA(β1-3)Gal(α1-6)Gal(β1-
Fuc(α1-2)GlcA(β1-3)Gal(β1-6)Gal(α1-
Fuc(α1-2)GlcA(β1-3)Gal(β1-6)Gal(β1-
Fuc(β1-2)GlcA(α1-3)Gal(α1-6)Gal(α1-
Fuc(β1-2)GlcA(α1-3)Gal(α1-6)Gal(β1-
Fuc(β1-2)GlcA(α1-3)Gal(β1-6)Gal(α1-
Fuc(β1-2)GlcA(α1-3)Gal(β1-6)Gal(β1-
Fuc(β1-2)GlcA(β1-3)Gal(α1-6)Gal(α1-
Fuc(β1-2)GlcA(β1-3)Gal(α1-6)Gal(β1-
Fuc(β1-2)GlcA(β1-3)Gal(β1-6)Gal(α1-
Fuc(β1-2)GlcA(β1-3)Gal(β1-6)Gal(β1-
Fuc(α1-2)GlcA(α1-3)Gal(α1-6)GalNAc(α1-
Fuc(α1-2)GlcA(α1-3)Gal(α1-6)GalNAc(β1-
Fuc(α1-2)GlcA(α1-3)Gal(β1-6)GalNAc(α1-
Fuc(α1-2)GlcA(α1-3)Gal(β1-6)GalNAc(β1-
Fuc(α1-2)GlcA(β1-3)Gal(α1-6)GalNAc(α1-
Fuc(α1-2)GlcA(β1-3)Gal(α1-6)GalNAc(β1-
Fuc(α1-2)GlcA(β1-3)Gal(β1-6)GalNAc(α1-
Fuc(α1-2)GlcA(β1-3)Gal(β1-6)GalNAc(β1-
Fuc(β1-2)GlcA(α1-3)Gal(α1-6)GalNAc(α1-
Fuc(β1-2)GlcA(α1-3)Gal(α1-6)GalNAc(β1-
Fuc(β1-2)GlcA(α1-3)Gal(β1-6)GalNAc(α1-
Fuc(β1-2)GlcA(α1-3)Gal(β1-6)GalNAc(β1-
Fuc(β1-2)GlcA(β1-3)Gal(α1-6)GalNAc(α1-
Fuc(β1-2)GlcA(β1-3)Gal(α1-6)GalNAc(β1-
Fuc(β1-2)GlcA(β1-3)Gal(β1-6)GalNAc(α1-
Fuc(β1-2)GlcA(β1-3)Gal(β1-6)GalNAc(β1-
Fuc(α1-2)GlcA(α1-3)Gal(α1-6)Glc(α1-
Fuc(α1-2)GlcA(α1-3)Gal(α1-6)Glc(β1-
Fuc(α1-2)GlcA(α1-3)Gal(β1-6)Glc(α1-
Fuc(α1-2)GlcA(α1-3)Gal(β1-6)Glc(β1-
Fuc(α1-2)GlcA(β1-3)Gal(α1-6)Glc(α1-
Fuc(α1-2)GlcA(β1-3)Gal(α1-6)Glc(β1-
Fuc(α1-2)GlcA(β1-3)Gal(β1-6)Glc(α1-
Fuc(α1-2)GlcA(β1-3)Gal(β1-6)Glc(β1-
Fuc(β1-2)GlcA(α1-3)Gal(α1-6)Glc(α1-
Fuc(β1-2)GlcA(α1-3)Gal(α1-6)Glc(β1-
Fuc(β1-2)GlcA(α1-3)Gal(β1-6)Glc(α1-
Fuc(β1-2)GlcA(α1-3)Gal(β1-6)Glc(β1-
Fuc(β1-2)GlcA(β1-3)Gal(α1-6)Glc(α1-
Fuc(β1-2)GlcA(β1-3)Gal(α1-6)Glc(β1-
Fuc(β1-2)GlcA(β1-3)Gal(β1-6)Glc(α1-
Fuc(β1-2)GlcA(β1-3)Gal(β1-6)Glc(β1-
Fuc(α1-2)GlcA(α1-3)Gal(α1-6)GlcNAc(α1-
Fuc(α1-2)GlcA(α1-3)Gal(α1-6)GlcNAc(β1-
Fuc(α1-2)GlcA(α1-3)Gal(β1-6)GlcNAc(α1-
Fuc(α1-2)GlcA(α1-3)Gal(β1-6)GlcNAc(β1-
Fuc(α1-2)GlcA(β1-3)Gal(α1-6)GlcNAc(α1-
Fuc(α1-2)GlcA(β1-3)Gal(α1-6)GlcNAc(β1-
Fuc(α1-2)GlcA(β1-3)Gal(β1-6)GlcNAc(α1-
Fuc(α1-2)GlcA(β1-3)Gal(β1-6)GlcNAc(β1-
Fuc(β1-2)GlcA(α1-3)Gal(α1-6)GlcNAc(α1-
Fuc(β1-2)GlcA(α1-3)Gal(α1-6)GlcNAc(β1-
Fuc(β1-2)GlcA(α1-3)Gal(β1-6)GlcNAc(α1-
Fuc(β1-2)GlcA(α1-3)Gal(β1-6)GlcNAc(β1-
Fuc(β1-2)GlcA(β1-3)Gal(α1-6)GlcNAc(α1-
Fuc(β1-2)GlcA(β1-3)Gal(α1-6)GlcNAc(β1-
Fuc(β1-2)GlcA(β1-3)Gal(β1-6)GlcNAc(α1-
Fuc(β1-2)GlcA(β1-3)Gal(β1-6)GlcNAc(β1-
Fuc(α1-2)GlcA(α1-3)Gal(α1-6)Man(α1-
Fuc(α1-2)GlcA(α1-3)Gal(α1-6)Man(β1-
Fuc(α1-2)GlcA(α1-3)Gal(β1-6)Man(α1-
Fuc(α1-2)GlcA(α1-3)Gal(β1-6)Man(β1-
Fuc(α1-2)GlcA(β1-3)Gal(α1-6)Man(α1-
Fuc(α1-2)GlcA(β1-3)Gal(α1-6)Man(β1-
Fuc(α1-2)GlcA(β1-3)Gal(β1-6)Man(α1-
Fuc(α1-2)GlcA(β1-3)Gal(β1-6)Man(β1-
Fuc(β1-2)GlcA(α1-3)Gal(α1-6)Man(α1-
Fuc(β1-2)GlcA(α1-3)Gal(α1-6)Man(β1-
Fuc(β1-2)GlcA(α1-3)Gal(β1-6)Man(α1-
Fuc(β1-2)GlcA(α1-3)Gal(β1-6)Man(β1-
Fuc(β1-2)GlcA(β1-3)Gal(α1-6)Man(α1-
Fuc(β1-2)GlcA(β1-3)Gal(α1-6)Man(β1-
Fuc(β1-2)GlcA(β1-3)Gal(β1-6)Man(α1-
Fuc(β1-2)GlcA(β1-3)Gal(β1-6)Man(β1-
Fuc(α1-2)GlcA(α1-3)GalNAc(α1-2)Gal(α1-
Fuc(α1-2)GlcA(α1-3)GalNAc(α1-2)Gal(β1-
Fuc(α1-2)GlcA(α1-3)GalNAc(β1-2)Gal(α1-
Fuc(α1-2)GlcA(α1-3)GalNAc(β1-2)Gal(β1-
Fuc(α1-2)GlcA(β1-3)GalNAc(α1-2)Gal(α1-
Fuc(α1-2)GlcA(β1-3)GalNAc(α1-2)Gal(β1-
Fuc(α1-2)GlcA(β1-3)GalNAc(β1-2)Gal(α1-
Fuc(α1-2)GlcA(β1-3)GalNAc(β1-2)Gal(β1-
Fuc(β1-2)GlcA(α1-3)GalNAc(α1-2)Gal(α1-
Fuc(β1-2)GlcA(α1-3)GalNAc(α1-2)Gal(β1-
Fuc(β1-2)GlcA(α1-3)GalNAc(β1-2)Gal(α1-
Fuc(β1-2)GlcA(α1-3)GalNAc(β1-2)Gal(β1-
Fuc(β1-2)GlcA(β1-3)GalNAc(α1-2)Gal(α1-
Fuc(β1-2)GlcA(β1-3)GalNAc(α1-2)Gal(β1-
Fuc(β1-2)GlcA(β1-3)GalNAc(β1-2)Gal(α1-
Fuc(β1-2)GlcA(β1-3)GalNAc(β1-2)Gal(β1-
Fuc(α1-2)GlcA(α1-3)GalNAc(α1-2)Glc(α1-
Fuc(α1-2)GlcA(α1-3)GalNAc(α1-2)Glc(β1-
Fuc(α1-2)GlcA(α1-3)GalNAc(β1-2)Glc(α1-
Fuc(α1-2)GlcA(α1-3)GalNAc(β1-2)Glc(β1-
Fuc(α1-2)GlcA(β1-3)GalNAc(α1-2)Glc(α1-
Fuc(α1-2)GlcA(β1-3)GalNAc(α1-2)Glc(β1-
Fuc(α1-2)GlcA(β1-3)GalNAc(β1-2)Glc(α1-
Fuc(α1-2)GlcA(β1-3)GalNAc(β1-2)Glc(β1-
Fuc(β1-2)GlcA(α1-3)GalNAc(α1-2)Glc(α1-
Fuc(β1-2)GlcA(α1-3)GalNAc(α1-2)Glc(β1-
Fuc(β1-2)GlcA(α1-3)GalNAc(β1-2)Glc(α1-
Fuc(β1-2)GlcA(α1-3)GalNAc(β1-2)Glc(β1-
Fuc(β1-2)GlcA(β1-3)GalNAc(α1-2)Glc(α1-
Fuc(β1-2)GlcA(β1-3)GalNAc(α1-2)Glc(β1-
Fuc(β1-2)GlcA(β1-3)GalNAc(β1-2)Glc(α1-
Fuc(β1-2)GlcA(β1-3)GalNAc(β1-2)Glc(β1-
Fuc(α1-2)GlcA(α1-3)GalNAc(α1-2)GlcA(α1-
Fuc(α1-2)GlcA(α1-3)GalNAc(α1-2)GlcA(β1-
Fuc(α1-2)GlcA(α1-3)GalNAc(β1-2)GlcA(α1-
Fuc(α1-2)GlcA(α1-3)GalNAc(β1-2)GlcA(β1-
Fuc(α1-2)GlcA(β1-3)GalNAc(α1-2)GlcA(α1-
Fuc(α1-2)GlcA(β1-3)GalNAc(α1-2)GlcA(β1-
Fuc(α1-2)GlcA(β1-3)GalNAc(β1-2)GlcA(α1-
Fuc(α1-2)GlcA(β1-3)GalNAc(β1-2)GlcA(β1-
Fuc(β1-2)GlcA(α1-3)GalNAc(α1-2)GlcA(α1-
Fuc(β1-2)GlcA(α1-3)GalNAc(α1-2)GlcA(β1-
Fuc(β1-2)GlcA(α1-3)GalNAc(β1-2)GlcA(α1-
Fuc(β1-2)GlcA(α1-3)GalNAc(β1-2)GlcA(β1-
Fuc(β1-2)GlcA(β1-3)GalNAc(α1-2)GlcA(α1-
Fuc(β1-2)GlcA(β1-3)GalNAc(α1-2)GlcA(β1-
Fuc(β1-2)GlcA(β1-3)GalNAc(β1-2)GlcA(α1-
Fuc(β1-2)GlcA(β1-3)GalNAc(β1-2)GlcA(β1-
Fuc(α1-2)GlcA(α1-3)GalNAc(α1-2)Man(α1-
Fuc(α1-2)GlcA(α1-3)GalNAc(α1-2)Man(β1-
Fuc(α1-2)GlcA(α1-3)GalNAc(β1-2)Man(α1-
Fuc(α1-2)GlcA(α1-3)GalNAc(β1-2)Man(β1-
Fuc(α1-2)GlcA(β1-3)GalNAc(α1-2)Man(α1-
Fuc(α1-2)GlcA(β1-3)GalNAc(α1-2)Man(β1-
Fuc(α1-2)GlcA(β1-3)GalNAc(β1-2)Man(α1-
Fuc(α1-2)GlcA(β1-3)GalNAc(β1-2)Man(β1-
Fuc(β1-2)GlcA(α1-3)GalNAc(α1-2)Man(α1-
Fuc(β1-2)GlcA(α1-3)GalNAc(α1-2)Man(β1-
Fuc(β1-2)GlcA(α1-3)GalNAc(β1-2)Man(α1-
Fuc(β1-2)GlcA(α1-3)GalNAc(β1-2)Man(β1-
Fuc(β1-2)GlcA(β1-3)GalNAc(α1-2)Man(α1-
Fuc(β1-2)GlcA(β1-3)GalNAc(α1-2)Man(β1-
Fuc(β1-2)GlcA(β1-3)GalNAc(β1-2)Man(α1-
Fuc(β1-2)GlcA(β1-3)GalNAc(β1-2)Man(β1-
Fuc(α1-2)GlcA(α1-3)GalNAc(α1-3)Gal(α1-
Fuc(α1-2)GlcA(α1-3)GalNAc(α1-3)Gal(β1-
Fuc(α1-2)GlcA(α1-3)GalNAc(β1-3)Gal(α1-
Fuc(α1-2)GlcA(α1-3)GalNAc(β1-3)Gal(β1-
Fuc(α1-2)GlcA(β1-3)GalNAc(α1-3)Gal(α1-
Fuc(α1-2)GlcA(β1-3)GalNAc(α1-3)Gal(β1-
Fuc(α1-2)GlcA(β1-3)GalNAc(β1-3)Gal(α1-
Fuc(α1-2)GlcA(β1-3)GalNAc(β1-3)Gal(β1-
Fuc(β1-2)GlcA(α1-3)GalNAc(α1-3)Gal(α1-
Fuc(β1-2)GlcA(α1-3)GalNAc(α1-3)Gal(β1-
Fuc(β1-2)GlcA(α1-3)GalNAc(β1-3)Gal(α1-
Fuc(β1-2)GlcA(α1-3)GalNAc(β1-3)Gal(β1-
Fuc(β1-2)GlcA(β1-3)GalNAc(α1-3)Gal(α1-
Fuc(β1-2)GlcA(β1-3)GalNAc(α1-3)Gal(β1-
Fuc(β1-2)GlcA(β1-3)GalNAc(β1-3)Gal(α1-
Fuc(β1-2)GlcA(β1-3)GalNAc(β1-3)Gal(β1-
Fuc(α1-2)GlcA(α1-3)GalNAc(α1-3)GalNAc(α1-
Fuc(α1-2)GlcA(α1-3)GalNAc(α1-3)GalNAc(β1-
Fuc(α1-2)GlcA(α1-3)GalNAc(β1-3)GalNAc(α1-
Fuc(α1-2)GlcA(α1-3)GalNAc(β1-3)GalNAc(β1-
Fuc(α1-2)GlcA(β1-3)GalNAc(α1-3)GalNAc(α1-
Fuc(α1-2)GlcA(β1-3)GalNAc(α1-3)GalNAc(β1-
Fuc(α1-2)GlcA(β1-3)GalNAc(β1-3)GalNAc(α1-
Fuc(α1-2)GlcA(β1-3)GalNAc(β1-3)GalNAc(β1-
Fuc(β1-2)GlcA(α1-3)GalNAc(α1-3)GalNAc(α1-
Fuc(β1-2)GlcA(α1-3)GalNAc(α1-3)GalNAc(β1-
Fuc(β1-2)GlcA(α1-3)GalNAc(β1-3)GalNAc(α1-
Fuc(β1-2)GlcA(α1-3)GalNAc(β1-3)GalNAc(β1-
Fuc(β1-2)GlcA(β1-3)GalNAc(α1-3)GalNAc(α1-
Fuc(β1-2)GlcA(β1-3)GalNAc(α1-3)GalNAc(β1-
Fuc(β1-2)GlcA(β1-3)GalNAc(β1-3)GalNAc(α1-
Fuc(β1-2)GlcA(β1-3)GalNAc(β1-3)GalNAc(β1-
Fuc(α1-2)GlcA(α1-3)GalNAc(α1-3)Glc(α1-
Fuc(α1-2)GlcA(α1-3)GalNAc(α1-3)Glc(β1-
Fuc(α1-2)GlcA(α1-3)GalNAc(β1-3)Glc(α1-
Fuc(α1-2)GlcA(α1-3)GalNAc(β1-3)Glc(β1-
Fuc(α1-2)GlcA(β1-3)GalNAc(α1-3)Glc(α1-
Fuc(α1-2)GlcA(β1-3)GalNAc(α1-3)Glc(β1-
Fuc(α1-2)GlcA(β1-3)GalNAc(β1-3)Glc(α1-
Fuc(α1-2)GlcA(β1-3)GalNAc(β1-3)Glc(β1-
Fuc(β1-2)GlcA(α1-3)GalNAc(α1-3)Glc(α1-
Fuc(β1-2)GlcA(α1-3)GalNAc(α1-3)Glc(β1-
Fuc(β1-2)GlcA(α1-3)GalNAc(β1-3)Glc(α1-
Fuc(β1-2)GlcA(α1-3)GalNAc(β1-3)Glc(β1-
Fuc(β1-2)GlcA(β1-3)GalNAc(α1-3)Glc(α1-
Fuc(β1-2)GlcA(β1-3)GalNAc(α1-3)Glc(β1-
Fuc(β1-2)GlcA(β1-3)GalNAc(β1-3)Glc(α1-
Fuc(β1-2)GlcA(β1-3)GalNAc(β1-3)Glc(β1-
Fuc(α1-2)GlcA(α1-3)GalNAc(α1-3)GlcA(α1-
Fuc(α1-2)GlcA(α1-3)GalNAc(α1-3)GlcA(β1-
Fuc(α1-2)GlcA(α1-3)GalNAc(β1-3)GlcA(α1-
Fuc(α1-2)GlcA(α1-3)GalNAc(β1-3)GlcA(β1-
Fuc(α1-2)GlcA(β1-3)GalNAc(α1-3)GlcA(α1-
Fuc(α1-2)GlcA(β1-3)GalNAc(α1-3)GlcA(β1-
Fuc(α1-2)GlcA(β1-3)GalNAc(β1-3)GlcA(α1-
Fuc(α1-2)GlcA(β1-3)GalNAc(β1-3)GlcA(β1-
Fuc(β1-2)GlcA(α1-3)GalNAc(α1-3)GlcA(α1-
Fuc(β1-2)GlcA(α1-3)GalNAc(α1-3)GlcA(β1-
Fuc(β1-2)GlcA(α1-3)GalNAc(β1-3)GlcA(α1-
Fuc(β1-2)GlcA(α1-3)GalNAc(β1-3)GlcA(β1-
Fuc(β1-2)GlcA(β1-3)GalNAc(α1-3)GlcA(α1-
Fuc(β1-2)GlcA(β1-3)GalNAc(α1-3)GlcA(β1-
Fuc(β1-2)GlcA(β1-3)GalNAc(β1-3)GlcA(α1-
Fuc(β1-2)GlcA(β1-3)GalNAc(β1-3)GlcA(β1-
Fuc(α1-2)GlcA(α1-3)GalNAc(α1-3)GlcNAc(α1-
Fuc(α1-2)GlcA(α1-3)GalNAc(α1-3)GlcNAc(β1-
Fuc(α1-2)GlcA(α1-3)GalNAc(β1-3)GlcNAc(α1-
Fuc(α1-2)GlcA(α1-3)GalNAc(β1-3)GlcNAc(β1-
Fuc(α1-2)GlcA(β1-3)GalNAc(α1-3)GlcNAc(α1-
Fuc(α1-2)GlcA(β1-3)GalNAc(α1-3)GlcNAc(β1-
Fuc(α1-2)GlcA(β1-3)GalNAc(β1-3)GlcNAc(α1-
Fuc(α1-2)GlcA(β1-3)GalNAc(β1-3)GlcNAc(β1-
Fuc(β1-2)GlcA(α1-3)GalNAc(α1-3)GlcNAc(α1-
Fuc(β1-2)GlcA(α1-3)GalNAc(α1-3)GlcNAc(β1-
Fuc(β1-2)GlcA(α1-3)GalNAc(β1-3)GlcNAc(α1-
Fuc(β1-2)GlcA(α1-3)GalNAc(β1-3)GlcNAc(β1-
Fuc(β1-2)GlcA(β1-3)GalNAc(α1-3)GlcNAc(α1-
Fuc(β1-2)GlcA(β1-3)GalNAc(α1-3)GlcNAc(β1-
Fuc(β1-2)GlcA(β1-3)GalNAc(β1-3)GlcNAc(α1-
Fuc(β1-2)GlcA(β1-3)GalNAc(β1-3)GlcNAc(β1-
Fuc(α1-2)GlcA(α1-3)GalNAc(α1-3)Man(α1-
Fuc(α1-2)GlcA(α1-3)GalNAc(α1-3)Man(β1-
Fuc(α1-2)GlcA(α1-3)GalNAc(β1-3)Man(α1-
Fuc(α1-2)GlcA(α1-3)GalNAc(β1-3)Man(β1-
Fuc(α1-2)GlcA(β1-3)GalNAc(α1-3)Man(α1-
Fuc(α1-2)GlcA(β1-3)GalNAc(α1-3)Man(β1-
Fuc(α1-2)GlcA(β1-3)GalNAc(β1-3)Man(α1-
Fuc(α1-2)GlcA(β1-3)GalNAc(β1-3)Man(β1-
Fuc(β1-2)GlcA(α1-3)GalNAc(α1-3)Man(α1-
Fuc(β1-2)GlcA(α1-3)GalNAc(α1-3)Man(β1-
Fuc(β1-2)GlcA(α1-3)GalNAc(β1-3)Man(α1-
Fuc(β1-2)GlcA(α1-3)GalNAc(β1-3)Man(β1-
Fuc(β1-2)GlcA(β1-3)GalNAc(α1-3)Man(α1-
Fuc(β1-2)GlcA(β1-3)GalNAc(α1-3)Man(β1-
Fuc(β1-2)GlcA(β1-3)GalNAc(β1-3)Man(α1-
Fuc(β1-2)GlcA(β1-3)GalNAc(β1-3)Man(β1-
Fuc(α1-2)GlcA(α1-3)GalNAc(α1-4)Gal(α1-
Fuc(α1-2)GlcA(α1-3)GalNAc(α1-4)Gal(β1-
Fuc(α1-2)GlcA(α1-3)GalNAc(β1-4)Gal(α1-
Fuc(α1-2)GlcA(α1-3)GalNAc(β1-4)Gal(β1-
Fuc(α1-2)GlcA(β1-3)GalNAc(α1-4)Gal(α1-
Fuc(α1-2)GlcA(β1-3)GalNAc(α1-4)Gal(β1-
Fuc(α1-2)GlcA(β1-3)GalNAc(β1-4)Gal(α1-
Fuc(α1-2)GlcA(β1-3)GalNAc(β1-4)Gal(β1-
Fuc(β1-2)GlcA(α1-3)GalNAc(α1-4)Gal(α1-
Fuc(β1-2)GlcA(α1-3)GalNAc(α1-4)Gal(β1-
Fuc(β1-2)GlcA(α1-3)GalNAc(β1-4)Gal(α1-
Fuc(β1-2)GlcA(α1-3)GalNAc(β1-4)Gal(β1-
Fuc(β1-2)GlcA(β1-3)GalNAc(α1-4)Gal(α1-
Fuc(β1-2)GlcA(β1-3)GalNAc(α1-4)Gal(β1-
Fuc(β1-2)GlcA(β1-3)GalNAc(β1-4)Gal(α1-
Fuc(β1-2)GlcA(β1-3)GalNAc(β1-4)Gal(β1-
Fuc(α1-2)GlcA(α1-3)GalNAc(α1-4)GalNAc(α1-
Fuc(α1-2)GlcA(α1-3)GalNAc(α1-4)GalNAc(β1-
Fuc(α1-2)GlcA(α1-3)GalNAc(β1-4)GalNAc(α1-
Fuc(α1-2)GlcA(α1-3)GalNAc(β1-4)GalNAc(β1-
Fuc(α1-2)GlcA(β1-3)GalNAc(α1-4)GalNAc(α1-
Fuc(α1-2)GlcA(β1-3)GalNAc(α1-4)GalNAc(β1-
Fuc(α1-2)GlcA(β1-3)GalNAc(β1-4)GalNAc(α1-
Fuc(α1-2)GlcA(β1-3)GalNAc(β1-4)GalNAc(β1-
Fuc(β1-2)GlcA(α1-3)GalNAc(α1-4)GalNAc(α1-
Fuc(β1-2)GlcA(α1-3)GalNAc(α1-4)GalNAc(β1-
Fuc(β1-2)GlcA(α1-3)GalNAc(β1-4)GalNAc(α1-
Fuc(β1-2)GlcA(α1-3)GalNAc(β1-4)GalNAc(β1-
Fuc(β1-2)GlcA(β1-3)GalNAc(α1-4)GalNAc(α1-
Fuc(β1-2)GlcA(β1-3)GalNAc(α1-4)GalNAc(β1-
Fuc(β1-2)GlcA(β1-3)GalNAc(β1-4)GalNAc(α1-
Fuc(β1-2)GlcA(β1-3)GalNAc(β1-4)GalNAc(β1-
Fuc(α1-2)GlcA(α1-3)GalNAc(α1-4)Glc(α1-
Fuc(α1-2)GlcA(α1-3)GalNAc(α1-4)Glc(β1-
Fuc(α1-2)GlcA(α1-3)GalNAc(β1-4)Glc(α1-
Fuc(α1-2)GlcA(α1-3)GalNAc(β1-4)Glc(β1-
Fuc(α1-2)GlcA(β1-3)GalNAc(α1-4)Glc(α1-
Fuc(α1-2)GlcA(β1-3)GalNAc(α1-4)Glc(β1-
Fuc(α1-2)GlcA(β1-3)GalNAc(β1-4)Glc(α1-
Fuc(α1-2)GlcA(β1-3)GalNAc(β1-4)Glc(β1-
Fuc(β1-2)GlcA(α1-3)GalNAc(α1-4)Glc(α1-
Fuc(β1-2)GlcA(α1-3)GalNAc(α1-4)Glc(β1-
Fuc(β1-2)GlcA(α1-3)GalNAc(β1-4)Glc(α1-
Fuc(β1-2)GlcA(α1-3)GalNAc(β1-4)Glc(β1-
Fuc(β1-2)GlcA(β1-3)GalNAc(α1-4)Glc(α1-
Fuc(β1-2)GlcA(β1-3)GalNAc(α1-4)Glc(β1-
```
